## Supplementary material for "Glycine molecule radical: Predicted properties and dipeptide formation": Gaussian calculation logs: glycine-rad_E-to-Z_rotation_irc.log (part 1 of 2)

```
 Entering Gaussian System, Link 0=g16
 Initial command:
 /opt/exp_soft/local/skylake/gaussian/g16/C.01/l1.exe "/mnt/storage_3/home/jsynak//pl0295-04/scratch/jsynak/7611839/Gau-106712.inp" -scrdir="/mnt/storage_3/home/jsynak//pl0295-04/scratch/jsynak/7611839/"
 Default is to use a total of   4 processors:
                                4 via shared-memory
                                1 via Linda
 Entering Link 1 = /opt/exp_soft/local/skylake/gaussian/g16/C.01/l1.exe PID=    106718.
  
 Copyright (c) 1988-2019, Gaussian, Inc.  All Rights Reserved.
  
 This is part of the Gaussian(R) 16 program.  It is based on
 the Gaussian(R) 09 system (copyright 2009, Gaussian, Inc.),
 the Gaussian(R) 03 system (copyright 2003, Gaussian, Inc.),
 the Gaussian(R) 98 system (copyright 1998, Gaussian, Inc.),
 the Gaussian(R) 94 system (copyright 1995, Gaussian, Inc.),
 the Gaussian 92(TM) system (copyright 1992, Gaussian, Inc.),
 the Gaussian 90(TM) system (copyright 1990, Gaussian, Inc.),
 the Gaussian 88(TM) system (copyright 1988, Gaussian, Inc.),
 the Gaussian 86(TM) system (copyright 1986, Carnegie Mellon
 University), and the Gaussian 82(TM) system (copyright 1983,
 Carnegie Mellon University). Gaussian is a federally registered
 trademark of Gaussian, Inc.
  
 This software contains proprietary and confidential information,
 including trade secrets, belonging to Gaussian, Inc.
  
 This software is provided under written license and may be
 used, copied, transmitted, or stored only in accord with that
 written license.
  
 The following legend is applicable only to US Government
 contracts under FAR:
  
                    RESTRICTED RIGHTS LEGEND
  
 Use, reproduction and disclosure by the US Government is
 subject to restrictions as set forth in subparagraphs (a)
 and (c) of the Commercial Computer Software - Restricted
 Rights clause in FAR 52.227-19.
  
 Gaussian, Inc.
 340 Quinnipiac St., Bldg. 40, Wallingford CT 06492
  
  
 ---------------------------------------------------------------
 Warning -- This program may not be used in any manner that
 competes with the business of Gaussian, Inc. or will provide
 assistance to any competitor of Gaussian, Inc.  The licensee
 of this program is prohibited from giving any competitor of
 Gaussian, Inc. access to this program.  By using this program,
 the user acknowledges that Gaussian, Inc. is engaged in the
 business of creating and licensing software in the field of
 computational chemistry and represents and warrants to the
 licensee that it is not a competitor of Gaussian, Inc. and that
 it will not use this program in any manner prohibited above.
 ---------------------------------------------------------------
  

 Cite this work as:
 Gaussian 16, Revision C.01,
 M. J. Frisch, G. W. Trucks, H. B. Schlegel, G. E. Scuseria, 
 M. A. Robb, J. R. Cheeseman, G. Scalmani, V. Barone, 
 G. A. Petersson, H. Nakatsuji, X. Li, M. Caricato, A. V. Marenich, 
 J. Bloino, B. G. Janesko, R. Gomperts, B. Mennucci, H. P. Hratchian, 
 J. V. Ortiz, A. F. Izmaylov, J. L. Sonnenberg, D. Williams-Young, 
 F. Ding, F. Lipparini, F. Egidi, J. Goings, B. Peng, A. Petrone, 
 T. Henderson, D. Ranasinghe, V. G. Zakrzewski, J. Gao, N. Rega, 
 G. Zheng, W. Liang, M. Hada, M. Ehara, K. Toyota, R. Fukuda, 
 J. Hasegawa, M. Ishida, T. Nakajima, Y. Honda, O. Kitao, H. Nakai, 
 T. Vreven, K. Throssell, J. A. Montgomery, Jr., J. E. Peralta, 
 F. Ogliaro, M. J. Bearpark, J. J. Heyd, E. N. Brothers, K. N. Kudin, 
 V. N. Staroverov, T. A. Keith, R. Kobayashi, J. Normand, 
 K. Raghavachari, A. P. Rendell, J. C. Burant, S. S. Iyengar, 
 J. Tomasi, M. Cossi, J. M. Millam, M. Klene, C. Adamo, R. Cammi, 
 J. W. Ochterski, R. L. Martin, K. Morokuma, O. Farkas, 
 J. B. Foresman, and D. J. Fox, Gaussian, Inc., Wallingford CT, 2019.
 
 ******************************************
 Gaussian 16:  ES64L-G16RevC.01  3-Jul-2019
                 2-Jul-2026 
 ******************************************
 %chk=glycine-rad_E-to-Z_rotation_irc.chk
 Default route: MaxDisk=1000gb
 ----------------------------------------------
 # irc=(calcall,maxpoints=2000) ub3lyp/6-31g(d)
 ----------------------------------------------
 1/10=4,18=10,26=3,38=1,42=2000,44=3,71=1,172=1/1,23;
 2/12=2,17=6,18=5,29=1,40=1/2;
 3/5=1,6=6,7=1,11=2,25=1,30=1,71=2,74=-5,116=2,140=1/1,2,3;
 4//1;
 5/5=2,38=5/2;
 8/6=4,10=90,11=11/1;
 11/6=1,8=1,9=11,15=111,16=1/1,2,10;
 10/6=1,13=1/2;
 6/7=2,8=2,9=2,10=2,18=1,28=1/1;
 7/10=1,25=1/1,2,3,16;
 1/10=4,18=10,26=3,42=2000,44=3,71=1/23(2);
 2/29=1/2;
 99/5=20/99;
 2/29=1/2;
 3/5=1,6=6,7=1,11=2,25=1,30=1,71=2,74=-5,116=2,140=1/1,2,3;
 4/5=5,16=3,69=1/1;
 5/5=2,38=5/2;
 8/6=4,10=90,11=11/1;
 11/6=1,8=1,9=11,15=111,16=1/1,2,10;
 10/6=1,13=1/2;
 7/10=1,25=1/1,2,3,16;
 1/10=4,18=10,26=3,42=2000,44=3,71=1/23(-8);
 2/29=1/2;
 6/7=2,8=2,9=2,10=2,18=1,19=2,28=1/1;
 99/5=20/99;
 -------------------
 Title Card Required
 -------------------
 Symbolic Z-matrix:
 Charge =  0 Multiplicity = 2
 C                    -0.547    -0.11077  -0.09896 
 C                     0.84184   0.18171  -0.57162 
 H                     1.06644  -0.12767  -1.58901 
 O                    -1.27174   1.02396   0.08284 
 H                    -2.15771   0.73092   0.37408 
 O                    -1.01691  -1.2098    0.10689 
 N                     1.87447  -0.02312   0.35074 
 H                     1.71807   0.39032   1.26484 
 H                     2.79202   0.22936   0.00053 
 
 IRC-IRC-IRC-IRC-IRC-IRC-IRC-IRC-IRC-IRC-IRC-IRC-IRC-IRC-IRC-IRC-IRC-IRC
 ------------------------------------------------------------------------
 INPUT DATA FOR L123
 ------------------------------------------------------------------------
 GENERAL PARAMETERS:
 Follow reaction path in both directions.
 Maximum points per path      =2000
 Step size                    =   0.100 bohr
 Integration scheme           = HPC                                 
    Redo corrector integration= Yes                                 
    DWI Weight Power          =  2
    DWI will use Hessian update vectors when possible.
    Max correction cycles     =  20
 Initial Hessian              = CalcFC
 Hessian evaluation           = Analytic at all predictor steps
                              = Update at all corrector steps
 Hessian updating method      = Bofill                              
 ------------------------------------------------------------------------
 IRC-IRC-IRC-IRC-IRC-IRC-IRC-IRC-IRC-IRC-IRC-IRC-IRC-IRC-IRC-IRC-IRC-IRC
                          Input orientation:                          
 ---------------------------------------------------------------------
 Center     Atomic      Atomic             Coordinates (Angstroms)
 Number     Number       Type             X           Y           Z
 ---------------------------------------------------------------------
      1          6           0       -0.546999   -0.110766   -0.098958
      2          6           0        0.841844    0.181707   -0.571621
      3          1           0        1.066443   -0.127672   -1.589008
      4          8           0       -1.271739    1.023963    0.082844
      5          1           0       -2.157709    0.730920    0.374079
      6          8           0       -1.016907   -1.209802    0.106891
      7          7           0        1.874468   -0.023123    0.350737
      8          1           0        1.718071    0.390322    1.264838
      9          1           0        2.792017    0.229363    0.000533
 ---------------------------------------------------------------------
                    Distance matrix (angstroms):
                    1          2          3          4          5
     1  C    0.000000
     2  C    1.495940   0.000000
     3  H    2.196299   1.086847   0.000000
     4  O    1.358643   2.367478   3.096522   0.000000
     5  H    1.877921   3.192695   3.871182   0.977566   0.000000
     6  O    1.212876   2.419014   2.896105   2.248382   2.266985
     7  N    2.464429   1.399647   2.103912   3.326676   4.102143
     8  H    2.691017   2.045452   2.972772   3.276824   3.991382
     9  H    3.357769   2.032930   2.373125   4.141531   4.989076
                    6          7          8          9
     6  O    0.000000
     7  N    3.134919   0.000000
     8  H    3.373625   1.015371   0.000000
     9  H    4.073133   1.014045   1.666654   0.000000
 Symmetry turned off by external request.
 Stoichiometry    C2H4NO2(2)
 Framework group  C1[X(C2H4NO2)]
 Deg. of freedom    21
 Full point group                 C1      NOp   1
 Rotational constants (GHZ):           9.7520421           3.8713066           3.1249101
 Standard basis: 6-31G(d) (6D, 7F)
    83 basis functions,   156 primitive gaussians,    83 cartesian basis functions
    20 alpha electrons       19 beta electrons
       nuclear repulsion energy       168.9090680538 Hartrees.
 NAtoms=    9 NActive=    9 NUniq=    9 SFac= 1.00D+00 NAtFMM=   60 NAOKFM=F Big=F
 Integral buffers will be    131072 words long.
 Raffenetti 2 integral format.
 Two-electron integral symmetry is turned off.
 One-electron integrals computed using PRISM.
 NBasis=    83 RedAO= T EigKep=  4.38D-03  NBF=    83
 NBsUse=    83 1.00D-06 EigRej= -1.00D+00 NBFU=    83
 ExpMin= 1.61D-01 ExpMax= 5.48D+03 ExpMxC= 8.25D+02 IAcc=3 IRadAn=         5 AccDes= 0.00D+00
 Harris functional with IExCor=  402 and IRadAn=       5 diagonalized for initial guess.
 HarFok:  IExCor=  402 AccDes= 0.00D+00 IRadAn=         5 IDoV= 1 UseB2=F ITyADJ=14
 ICtDFT=  3500011 ScaDFX=  1.000000  1.000000  1.000000  1.000000
 FoFCou: FMM=F IPFlag=           0 FMFlag=      100000 FMFlg1=           0
         NFxFlg=           0 DoJE=T BraDBF=F KetDBF=T FulRan=T
         wScrn=  0.000000 ICntrl=       500 IOpCl=  0 I1Cent=   200000004 NGrid=           0
         NMat0=    1 NMatS0=      1 NMatT0=    0 NMatD0=    1 NMtDS0=    0 NMtDT0=    0
 Symmetry not used in FoFCou.
 Initial guess <Sx>= 0.0000 <Sy>= 0.0000 <Sz>= 0.5000 <S**2>= 0.7500 S= 0.5000
 Keep R1 and R2 ints in memory in canonical form, NReq=15780299.
 Requested convergence on RMS density matrix=1.00D-08 within 128 cycles.
 Requested convergence on MAX density matrix=1.00D-06.
 Requested convergence on             energy=1.00D-06.
 No special actions if energy rises.
 Integral accuracy reduced to 1.0D-05 until final iterations.
 Initial convergence to 1.0D-05 achieved.  Increase integral accuracy.
 SCF Done:  E(UB3LYP) =  -283.758326275     A.U. after   17 cycles
            NFock= 17  Conv=0.59D-08     -V/T= 2.0088
 <Sx>= 0.0000 <Sy>= 0.0000 <Sz>= 0.5000 <S**2>= 0.7530 S= 0.5015
 <L.S>=  0.00000000000    
 Annihilation of the first spin contaminant:
 S**2 before annihilation     0.7530,   after     0.7500
 DoSCS=F DFT=T ScalE2(SS,OS)=  1.000000  1.000000
 Range of M.O.s used for correlation:     1    83
 NBasis=    83 NAE=    20 NBE=    19 NFC=     0 NFV=     0
 NROrb=     83 NOA=    20 NOB=    19 NVA=    63 NVB=    64
 Symmetrizing basis deriv contribution to polar:
 IMax=3 JMax=2 DiffMx= 0.00D+00
 G2DrvN: will do    10 centers at a time, making    1 passes.
 Calling FoFCou, ICntrl=  3107 FMM=F I1Cent=   0 AccDes= 0.00D+00.
 End of G2Drv F.D. properties file   721 does not exist.
 End of G2Drv F.D. properties file   722 does not exist.
 End of G2Drv F.D. properties file   788 does not exist.
          IDoAtm=111111111
          Differentiating once with respect to nuclear coordinates.
 Keep R1 and R2 ints in memory in canonical form, NReq=15775012.
          There are    30 degrees of freedom in the 1st order CPHF.  IDoFFX=6 NUNeed=     0.
     24 vectors produced by pass  0 Test12= 8.25D-15 3.33D-09 XBig12= 4.59D-01 1.56D-01.
 AX will form    24 AO Fock derivatives at one time.
     24 vectors produced by pass  1 Test12= 8.25D-15 3.33D-09 XBig12= 1.88D-01 1.24D-01.
     24 vectors produced by pass  2 Test12= 8.25D-15 3.33D-09 XBig12= 3.08D-03 1.10D-02.
     24 vectors produced by pass  3 Test12= 8.25D-15 3.33D-09 XBig12= 2.53D-05 1.27D-03.
     24 vectors produced by pass  4 Test12= 8.25D-15 3.33D-09 XBig12= 7.08D-07 2.35D-04.
     24 vectors produced by pass  5 Test12= 8.25D-15 3.33D-09 XBig12= 4.52D-09 8.42D-06.
     20 vectors produced by pass  6 Test12= 8.25D-15 3.33D-09 XBig12= 1.43D-11 4.70D-07.
      3 vectors produced by pass  7 Test12= 8.25D-15 3.33D-09 XBig12= 3.28D-14 2.31D-08.
 InvSVY:  IOpt=1 It=  1 EMax= 1.55D-15
 Solved reduced A of dimension   167 with    24 vectors.
 End of Minotr F.D. properties file   721 does not exist.
 End of Minotr F.D. properties file   722 does not exist.
 End of Minotr F.D. properties file   788 does not exist.

 **********************************************************************

            Population analysis using the SCF Density.

 **********************************************************************

 Alpha  occ. eigenvalues --  -19.19334 -19.13816 -14.36052 -10.31925 -10.21702
 Alpha  occ. eigenvalues --   -1.10109  -1.01033  -0.91872  -0.71264  -0.60196
 Alpha  occ. eigenvalues --   -0.53601  -0.48740  -0.47654  -0.44771  -0.41376
 Alpha  occ. eigenvalues --   -0.38708  -0.35694  -0.31482  -0.27915  -0.16370
 Alpha virt. eigenvalues --   -0.00214   0.07856   0.08775   0.12105   0.16021
 Alpha virt. eigenvalues --    0.24120   0.28919   0.32161   0.34076   0.52819
 Alpha virt. eigenvalues --    0.55153   0.56671   0.60205   0.64363   0.66109
 Alpha virt. eigenvalues --    0.68331   0.69933   0.75449   0.79241   0.83492
 Alpha virt. eigenvalues --    0.86238   0.87944   0.89125   0.91338   0.94185
 Alpha virt. eigenvalues --    0.96948   1.05279   1.07093   1.13278   1.17857
 Alpha virt. eigenvalues --    1.27287   1.37092   1.44170   1.49671   1.59143
 Alpha virt. eigenvalues --    1.61030   1.67718   1.74864   1.75929   1.82739
 Alpha virt. eigenvalues --    1.83684   1.87717   1.91429   1.98226   2.04279
 Alpha virt. eigenvalues --    2.11543   2.18364   2.29430   2.32360   2.39362
 Alpha virt. eigenvalues --    2.46066   2.56545   2.62070   2.70741   2.74454
 Alpha virt. eigenvalues --    2.84021   2.96696   3.07511   3.73764   3.79911
 Alpha virt. eigenvalues --    4.05918   4.15206   4.44111
  Beta  occ. eigenvalues --  -19.19317 -19.13681 -14.35570 -10.31957 -10.20483
  Beta  occ. eigenvalues --   -1.10005  -1.00810  -0.90609  -0.69622  -0.59394
  Beta  occ. eigenvalues --   -0.53138  -0.48174  -0.47425  -0.44290  -0.40963
  Beta  occ. eigenvalues --   -0.38340  -0.31500  -0.30935  -0.27010
  Beta virt. eigenvalues --   -0.02535  -0.00117   0.08076   0.09090   0.12482
  Beta virt. eigenvalues --    0.16900   0.24960   0.30211   0.33181   0.34905
  Beta virt. eigenvalues --    0.52956   0.57195   0.59690   0.60755   0.65090
  Beta virt. eigenvalues --    0.67030   0.69413   0.71429   0.75899   0.79588
  Beta virt. eigenvalues --    0.84067   0.86618   0.88295   0.90232   0.91795
  Beta virt. eigenvalues --    0.94497   0.97175   1.05495   1.07516   1.13933
  Beta virt. eigenvalues --    1.18210   1.28279   1.38056   1.45001   1.50315
  Beta virt. eigenvalues --    1.60657   1.61980   1.69000   1.75234   1.76391
  Beta virt. eigenvalues --    1.83263   1.83933   1.89459   1.92459   2.00305
  Beta virt. eigenvalues --    2.05035   2.12528   2.20399   2.31438   2.34620
  Beta virt. eigenvalues --    2.40103   2.46883   2.57380   2.62795   2.71128
  Beta virt. eigenvalues --    2.75077   2.85139   2.96929   3.07834   3.74759
  Beta virt. eigenvalues --    3.80167   4.06375   4.16496   4.45479
          Condensed to atoms (all electrons):
               1          2          3          4          5          6
     1  C    4.359428   0.365052  -0.036290   0.266524  -0.007836   0.575810
     2  C    0.365052   5.247992   0.368251  -0.087427   0.011005  -0.080144
     3  H   -0.036290   0.368251   0.543523   0.002375  -0.000383  -0.000003
     4  O    0.266524  -0.087427   0.002375   8.246637   0.208500  -0.088859
     5  H   -0.007836   0.011005  -0.000383   0.208500   0.374220   0.013059
     6  O    0.575810  -0.080144  -0.000003  -0.088859   0.013059   8.016134
     7  N   -0.030651   0.315874  -0.038261  -0.000291  -0.000175   0.001438
     8  H   -0.006188  -0.034015   0.005348   0.001339  -0.000136   0.000204
     9  H    0.004426  -0.032514  -0.005540  -0.000118   0.000012  -0.000089
               7          8          9
     1  C   -0.030651  -0.006188   0.004426
     2  C    0.315874  -0.034015  -0.032514
     3  H   -0.038261   0.005348  -0.005540
     4  O   -0.000291   0.001339  -0.000118
     5  H   -0.000175  -0.000136   0.000012
     6  O    0.001438   0.000204  -0.000089
     7  N    6.792112   0.314072   0.320131
     8  H    0.314072   0.417824  -0.028907
     9  H    0.320131  -0.028907   0.410946
          Atomic-Atomic Spin Densities.
               1          2          3          4          5          6
     1  C   -0.033852   0.004264   0.000292   0.012172  -0.003114  -0.007998
     2  C    0.004264   1.051072  -0.011648  -0.009190   0.000892  -0.021358
     3  H    0.000292  -0.011648  -0.019701   0.000334  -0.000053  -0.001307
     4  O    0.012172  -0.009190   0.000334  -0.003477   0.001453   0.000393
     5  H   -0.003114   0.000892  -0.000053   0.001453   0.003677  -0.001044
     6  O   -0.007998  -0.021358  -0.001307   0.000393  -0.001044   0.064480
     7  N   -0.001720  -0.167953  -0.000750   0.000477  -0.000031   0.002966
     8  H    0.000108  -0.005720   0.000271   0.000120  -0.000032  -0.000320
     9  H   -0.000246  -0.005181   0.001270   0.000015  -0.000002  -0.000043
               7          8          9
     1  C   -0.001720   0.000108  -0.000246
     2  C   -0.167953  -0.005720  -0.005181
     3  H   -0.000750   0.000271   0.001270
     4  O    0.000477   0.000120   0.000015
     5  H   -0.000031  -0.000032  -0.000002
     6  O    0.002966  -0.000320  -0.000043
     7  N    0.367740  -0.006030  -0.003795
     8  H   -0.006030   0.007728   0.002865
     9  H   -0.003795   0.002865   0.001615
 Mulliken charges and spin densities:
               1          2
     1  C    0.509724  -0.030095
     2  C   -0.074072   0.835178
     3  H    0.160981  -0.031292
     4  O   -0.548679   0.002298
     5  H    0.401734   0.001747
     6  O   -0.437550   0.035769
     7  N   -0.674249   0.190904
     8  H    0.330458  -0.001008
     9  H    0.331654  -0.003501
 Sum of Mulliken charges =  -0.00000   1.00000
 Mulliken charges and spin densities with hydrogens summed into heavy atoms:
               1          2
     1  C    0.509724  -0.030095
     2  C    0.086909   0.803886
     4  O   -0.146946   0.004044
     6  O   -0.437550   0.035769
     7  N   -0.012137   0.186395
 APT charges:
               1
     1  C   -0.100497
     2  C   -0.422094
     3  H    0.450977
     4  O   -0.589852
     5  H    0.666238
     6  O   -0.095169
     7  N   -1.146527
     8  H    0.495026
     9  H    0.741897
 Sum of APT charges =  -0.00000
 APT charges with hydrogens summed into heavy atoms:
               1
     1  C   -0.100497
     2  C    0.028884
     4  O    0.076386
     6  O   -0.095169
     7  N    0.090396
 Electronic spatial extent (au):  <R**2>=            405.6123
 Charge=             -0.0000 electrons
 Dipole moment (field-independent basis, Debye):
    X=              1.3429    Y=              1.9119    Z=              0.4355  Tot=              2.3767
 Quadrupole moment (field-independent basis, Debye-Ang):
   XX=            -19.7903   YY=            -35.0435   ZZ=            -25.7128
   XY=             -0.2500   XZ=             -0.4919   YZ=              2.1319
 Traceless Quadrupole moment (field-independent basis, Debye-Ang):
   XX=              7.0586   YY=             -8.1947   ZZ=              1.1361
   XY=             -0.2500   XZ=             -0.4919   YZ=              2.1319
 Octapole moment (field-independent basis, Debye-Ang**2):
  XXX=             -0.0811  YYY=              1.3148  ZZZ=              3.2208  XYY=              0.5270
  XXY=             10.4401  XXZ=              3.3383  XZZ=              1.0496  YZZ=              0.4328
  YYZ=              1.2046  XYZ=              0.8812
 Hexadecapole moment (field-independent basis, Debye-Ang**3):
 XXXX=           -218.0361 YYYY=           -120.4122 ZZZZ=            -48.2961 XXXY=             -0.9532
 XXXZ=             -7.4133 YYYX=             -1.9264 YYYZ=              2.1776 ZZZX=              2.8541
 ZZZY=              3.4527 XXYY=            -75.9695 XXZZ=            -54.1768 YYZZ=            -28.3344
 XXYZ=              6.8529 YYXZ=              0.1923 ZZXY=              0.8501
 N-N= 1.689090680538D+02 E-N=-1.002883825349D+03  KE= 2.812712249320D+02
  Exact polarizability:       0.000       0.000       0.000       0.000       0.000       0.000
 Approx polarizability:      51.307       1.072      48.564      -0.908      -1.854      37.985
                          Isotropic Fermi Contact Couplings
        Atom                 a.u.       MegaHertz       Gauss      10(-4) cm-1
     1  C(13)             -0.01440     -16.18940      -5.77678      -5.40020
     2  C(13)              0.15805     177.68011      63.40068      59.26770
     3  H(1)              -0.00688     -30.76682     -10.97837     -10.26271
     4  O(17)              0.01571      -9.52085      -3.39728      -3.17581
     5  H(1)               0.00217       9.68824       3.45700       3.23165
     6  O(17)              0.01901     -11.52518      -4.11247      -3.84439
     7  N(14)              0.05959      19.25287       6.86990       6.42207
     8  H(1)               0.00274      12.24315       4.36866       4.08387
     9  H(1)               0.00099       4.43308       1.58183       1.47871
 --------------------------------------------------------
       Center         ----  Spin Dipole Couplings  ----
                      3XX-RR        3YY-RR        3ZZ-RR
 --------------------------------------------------------
     1   Atom        0.034551     -0.011177     -0.023374
     2   Atom       -0.465999      0.915907     -0.449908
     3   Atom       -0.050829     -0.001836      0.052665
     4   Atom        0.026940     -0.020195     -0.006745
     5   Atom        0.006198     -0.002987     -0.003211
     6   Atom        0.138461     -0.093336     -0.045125
     7   Atom       -0.269591      0.511999     -0.242409
     8   Atom       -0.025484     -0.010599      0.036083
     9   Atom        0.035533     -0.013848     -0.021685
 --------------------------------------------------------
                        XY            XZ            YZ
 --------------------------------------------------------
     1   Atom       -0.000054     -0.020046     -0.002029
     2   Atom       -0.036446      0.000875     -0.142215
     3   Atom       -0.006172     -0.026153      0.021497
     4   Atom        0.001741     -0.018690     -0.001084
     5   Atom       -0.000900     -0.003137      0.000190
     6   Atom        0.032070     -0.095984     -0.012226
     7   Atom       -0.103095      0.027758     -0.185863
     8   Atom       -0.003379     -0.001545      0.011948
     9   Atom        0.004293     -0.012948     -0.005747
 --------------------------------------------------------


 ---------------------------------------------------------------------------------
              Anisotropic Spin Dipole Couplings in Principal Axis System
 ---------------------------------------------------------------------------------

       Atom             a.u.   MegaHertz   Gauss  10(-4) cm-1        Axes

              Baa    -0.0298    -4.004    -1.429    -1.336  0.2957  0.1041  0.9496
     1 C(13)  Bbb    -0.0110    -1.473    -0.526    -0.491 -0.0412  0.9945 -0.0962
              Bcc     0.0408     5.477     1.954     1.827  0.9544  0.0107 -0.2984
 
              Baa    -0.4689   -62.916   -22.450   -20.986  0.8317  0.0783  0.5496
     2 C(13)  Bbb    -0.4627   -62.083   -22.153   -20.709 -0.5546  0.0709  0.8291
              Bcc     0.9315   124.999    44.603    41.695 -0.0260  0.9944 -0.1024
 
              Baa    -0.0571   -30.457   -10.868   -10.159  0.9734  0.0200  0.2281
     3 H(1)   Bbb    -0.0092    -4.882    -1.742    -1.628  0.0526  0.9499 -0.3081
              Bcc     0.0662    35.339    12.610    11.788 -0.2228  0.3119  0.9236
 
              Baa    -0.0203     1.468     0.524     0.490 -0.0114  0.9979  0.0642
     4 O(17)  Bbb    -0.0150     1.089     0.388     0.363  0.4079 -0.0540  0.9114
              Bcc     0.0353    -2.557    -0.912    -0.853  0.9129  0.0366 -0.4065
 
              Baa    -0.0042    -2.223    -0.793    -0.742  0.2946  0.0712  0.9530
     5 H(1)   Bbb    -0.0031    -1.634    -0.583    -0.545  0.0646  0.9935 -0.0942
              Bcc     0.0072     3.858     1.376     1.287  0.9534 -0.0893 -0.2881
 
              Baa    -0.0977     7.072     2.524     2.359 -0.1576  0.9858 -0.0584
     6 O(17)  Bbb    -0.0860     6.222     2.220     2.075  0.3767  0.1147  0.9192
              Bcc     0.1837   -13.294    -4.744    -4.434  0.9128  0.1228 -0.3894
 
              Baa    -0.2883   -11.118    -3.967    -3.709 -0.5732  0.1146  0.8113
     7 N(14)  Bbb    -0.2806   -10.823    -3.862    -3.610  0.8096  0.2318  0.5393
              Bcc     0.5689    21.941     7.829     7.319 -0.1262  0.9660 -0.2256
 
              Baa    -0.0262   -13.998    -4.995    -4.669  0.9742  0.2250 -0.0190
     8 H(1)   Bbb    -0.0128    -6.835    -2.439    -2.280 -0.2230  0.9453 -0.2381
              Bcc     0.0390    20.833     7.434     6.949 -0.0356  0.2361  0.9711
 
              Baa    -0.0263   -14.046    -5.012    -4.685  0.1665  0.3647  0.9161
     9 H(1)   Bbb    -0.0126    -6.701    -2.391    -2.235 -0.1733  0.9254 -0.3369
              Bcc     0.0389    20.747     7.403     6.920  0.9707  0.1027 -0.2173
 

 ---------------------------------------------------------------------------------

 Calling FoFJK, ICntrl=    100127 FMM=F ISym2X=0 I1Cent= 0 IOpClX= 1 NMat=1 NMatS=1 NMatT=0.
 -------------------------------------------------------------------
 Center     Atomic                   Forces (Hartrees/Bohr)
 Number     Number              X              Y              Z
 -------------------------------------------------------------------
      1        6          -0.000010933   -0.000016518   -0.000003400
      2        6          -0.000007317    0.000017787   -0.000006615
      3        1          -0.000000041   -0.000006579    0.000001778
      4        8           0.000003154    0.000006016    0.000001112
      5        1           0.000002067   -0.000000459    0.000000228
      6        8           0.000003519    0.000006023    0.000000933
      7        7           0.000005880   -0.000022184    0.000003039
      8        1          -0.000001755    0.000004307    0.000002981
      9        1           0.000005426    0.000011608   -0.000000055
 -------------------------------------------------------------------
 Cartesian Forces:  Max     0.000022184 RMS     0.000007926
 IRC-IRC-IRC-IRC-IRC-IRC-IRC-IRC-IRC-IRC-IRC-IRC-IRC-IRC-IRC-IRC-IRC-IRC
          ******** Start new reaction path calculation ********
 Supplied step size of   0.1000 bohr.
    Integration on MW PES will use step size of   0.1576 sqrt(amu)*bohr.
 Point Number:   0          Path Number:   1
 Calculating another point on the path.
 IRC-IRC-IRC-IRC-IRC-IRC-IRC-IRC-IRC-IRC-IRC-IRC-IRC-IRC-IRC-IRC-IRC-IRC
                          Input orientation:                          
 ---------------------------------------------------------------------
 Center     Atomic      Atomic             Coordinates (Angstroms)
 Number     Number       Type             X           Y           Z
 ---------------------------------------------------------------------
      1          6           0       -0.501516   -0.096066   -0.098942
      2          6           0        0.887967    0.189278   -0.574784
      3          1           0        1.114402   -0.150295   -1.582768
      4          8           0       -1.220975    1.040923    0.089589
      5          1           0       -2.106405    0.750284    0.384802
      6          8           0       -0.975886   -1.194084    0.101809
      7          7           0        1.918695    0.002771    0.354182
      8          1           0        1.760283    0.433821    1.260013
      9          1           0        2.837073    0.248613    0.001151
 ---------------------------------------------------------------------
                    Distance matrix (angstroms):
                    1          2          3          4          5
     1  C    0.000000
     2  C    1.496165   0.000000
     3  H    2.194509   1.087481   0.000000
     4  O    1.358642   2.369457   3.109624   0.000000
     5  H    1.877761   3.194025   3.880202   0.977552   0.000000
     6  O    1.212836   2.417730   2.880382   2.248437   2.266875
     7  N    2.464246   1.400058   2.102877   3.317423   4.094037
     8  H    2.691332   2.046268   2.973173   3.259810   3.977111
     9  H    3.357826   2.033282   2.373925   4.135617   4.983656
                    6          7          8          9
     6  O    0.000000
     7  N    3.142412   0.000000
     8  H    3.387939   1.015593   0.000000
     9  H    4.078009   1.014143   1.666887   0.000000
 Symmetry turned off by external request.
 Stoichiometry    C2H4NO2(2)
 Framework group  C1[X(C2H4NO2)]
 Deg. of freedom    21
 Full point group                 C1      NOp   1
 Rotational constants (GHZ):           9.7338754           3.8735297           3.1274052
 Standard basis: 6-31G(d) (6D, 7F)
    83 basis functions,   156 primitive gaussians,    83 cartesian basis functions
    20 alpha electrons       19 beta electrons
       nuclear repulsion energy       168.9062384790 Hartrees.
 NAtoms=    9 NActive=    9 NUniq=    9 SFac= 1.00D+00 NAtFMM=   60 NAOKFM=F Big=F
 Integral buffers will be    131072 words long.
 Raffenetti 2 integral format.
 Two-electron integral symmetry is turned off.
 One-electron integrals computed using PRISM.
 NBasis=    83 RedAO= T EigKep=  4.39D-03  NBF=    83
 NBsUse=    83 1.00D-06 EigRej= -1.00D+00 NBFU=    83
 Initial guess from the checkpoint file:  "glycine-rad_E-to-Z_rotation_irc.chk"
 B after Tr=     0.086251    0.030807    0.001516
         Rot=    1.000000    0.000809   -0.000063   -0.000011 Ang=   0.09 deg.
 Initial guess <Sx>= 0.0000 <Sy>= 0.0000 <Sz>= 0.5000 <S**2>= 0.7530 S= 0.5015
 ExpMin= 1.61D-01 ExpMax= 5.48D+03 ExpMxC= 8.25D+02 IAcc=3 IRadAn=         5 AccDes= 0.00D+00
 Harris functional with IExCor=  402 and IRadAn=       5 diagonalized for initial guess.
 HarFok:  IExCor=  402 AccDes= 0.00D+00 IRadAn=         5 IDoV= 1 UseB2=F ITyADJ=14
 ICtDFT=  3500011 ScaDFX=  1.000000  1.000000  1.000000  1.000000
 FoFCou: FMM=F IPFlag=           0 FMFlag=      100000 FMFlg1=           0
         NFxFlg=           0 DoJE=T BraDBF=F KetDBF=T FulRan=T
         wScrn=  0.000000 ICntrl=       500 IOpCl=  0 I1Cent=   200000004 NGrid=           0
         NMat0=    1 NMatS0=      1 NMatT0=    0 NMatD0=    1 NMtDS0=    0 NMtDT0=    0
 Symmetry not used in FoFCou.
 Keep R1 and R2 ints in memory in canonical form, NReq=15780299.
 Requested convergence on RMS density matrix=1.00D-08 within 128 cycles.
 Requested convergence on MAX density matrix=1.00D-06.
 Requested convergence on             energy=1.00D-06.
 No special actions if energy rises.
 Integral accuracy reduced to 1.0D-05 until final iterations.
 Initial convergence to 1.0D-05 achieved.  Increase integral accuracy.
 SCF Done:  E(UB3LYP) =  -283.758347302     A.U. after   13 cycles
            NFock= 13  Conv=0.67D-08     -V/T= 2.0088
 <Sx>= 0.0000 <Sy>= 0.0000 <Sz>= 0.5000 <S**2>= 0.7530 S= 0.5015
 <L.S>=  0.00000000000    
 Annihilation of the first spin contaminant:
 S**2 before annihilation     0.7530,   after     0.7500
 DoSCS=F DFT=T ScalE2(SS,OS)=  1.000000  1.000000
 Range of M.O.s used for correlation:     1    83
 NBasis=    83 NAE=    20 NBE=    19 NFC=     0 NFV=     0
 NROrb=     83 NOA=    20 NOB=    19 NVA=    63 NVB=    64
 Symmetrizing basis deriv contribution to polar:
 IMax=3 JMax=2 DiffMx= 0.00D+00
 G2DrvN: will do    10 centers at a time, making    1 passes.
 Calling FoFCou, ICntrl=  3107 FMM=F I1Cent=   0 AccDes= 0.00D+00.
 End of G2Drv F.D. properties file   721 does not exist.
 End of G2Drv F.D. properties file   722 does not exist.
 End of G2Drv F.D. properties file   788 does not exist.
          IDoAtm=111111111
          Differentiating once with respect to nuclear coordinates.
 Keep R1 and R2 ints in memory in canonical form, NReq=15775012.
          There are    30 degrees of freedom in the 1st order CPHF.  IDoFFX=6 NUNeed=     0.
     24 vectors produced by pass  0 Test12= 8.25D-15 3.33D-09 XBig12= 4.58D-01 1.57D-01.
 AX will form    24 AO Fock derivatives at one time.
     24 vectors produced by pass  1 Test12= 8.25D-15 3.33D-09 XBig12= 1.85D-01 1.22D-01.
     24 vectors produced by pass  2 Test12= 8.25D-15 3.33D-09 XBig12= 3.06D-03 1.13D-02.
     24 vectors produced by pass  3 Test12= 8.25D-15 3.33D-09 XBig12= 2.57D-05 1.28D-03.
     24 vectors produced by pass  4 Test12= 8.25D-15 3.33D-09 XBig12= 7.27D-07 2.16D-04.
     24 vectors produced by pass  5 Test12= 8.25D-15 3.33D-09 XBig12= 4.64D-09 8.60D-06.
     20 vectors produced by pass  6 Test12= 8.25D-15 3.33D-09 XBig12= 1.82D-11 8.14D-07.
      3 vectors produced by pass  7 Test12= 8.25D-15 3.33D-09 XBig12= 4.06D-14 2.89D-08.
 InvSVY:  IOpt=1 It=  1 EMax= 1.78D-15
 Solved reduced A of dimension   167 with    24 vectors.
 End of Minotr F.D. properties file   721 does not exist.
 End of Minotr F.D. properties file   722 does not exist.
 End of Minotr F.D. properties file   788 does not exist.
 Calling FoFJK, ICntrl=    100127 FMM=F ISym2X=0 I1Cent= 0 IOpClX= 1 NMat=1 NMatS=1 NMatT=0.
 -------------------------------------------------------------------
 Center     Atomic                   Forces (Hartrees/Bohr)
 Number     Number              X              Y              Z
 -------------------------------------------------------------------
      1        6          -0.000004445   -0.000075840   -0.000053653
      2        6           0.000088765   -0.000462914   -0.000293200
      3        1          -0.000039056   -0.000027911    0.000318913
      4        8           0.000272339    0.000023545    0.000315458
      5        1           0.000035304    0.000009248    0.000026533
      6        8          -0.000222329   -0.000005429   -0.000296914
      7        7          -0.000121259    0.000492343    0.000131665
      8        1          -0.000001061    0.000030633   -0.000168100
      9        1          -0.000008257    0.000016324    0.000019298
 -------------------------------------------------------------------
 Cartesian Forces:  Max     0.000492343 RMS     0.000196170
 IRC-IRC-IRC-IRC-IRC-IRC-IRC-IRC-IRC-IRC-IRC-IRC-IRC-IRC-IRC-IRC-IRC-IRC
 Pt  1 Step number   1 out of a maximum of  20
 Modified Bulirsch-Stoer Extrapolation Cycles:
    EPS =    0.000010000000000
      PEZero:  N= 2 I= 1 D=  4.10D-04 Err=  1.60D-02
      PEZero:  N= 3 I= 2 D=  4.10D-04 Err=  2.22D-02
      PEZero:  N= 3 I= 1 D=  8.21D-04 Err=  1.74D-02
      PEZero:  N= 4 I= 3 D=  2.05D-04 Err=  1.08D-02
      PEZero:  N= 4 I= 2 D=  6.15D-04 Err=  7.78D-03
      PEZero:  N= 4 I= 1 D=  1.03D-03 Err=  1.98D-02
      PEZero:  N= 5 I= 4 D=  2.05D-04 Err=  2.78D-04
      PEZero:  N= 5 I= 3 D=  4.10D-04 Err=  1.04D-02
      PEZero:  N= 6 I= 5 D=  1.03D-04 Err=  1.38D-04
      PEZero:  N= 6 I= 4 D=  3.08D-04 Err=  9.35D-05
      PEZero:  N= 6 I= 3 D=  5.13D-04 Err=  4.56D-03
      PEZero:  N= 7 I= 6 D=  1.03D-04 Err=  9.20D-05
      PEZero:  N= 7 I= 5 D=  2.05D-04 Err=  2.99D-07
      PEZero:  N= 7 I= 4 D=  4.10D-04 Err=  4.65D-05
 Maximum DWI energy   std dev =  0.000000088 at pt     1
 Maximum DWI gradient std dev =  0.259273190 at pt    47
 CORRECTOR INTEGRATION CONVERGENCE:
   Recorrection delta-x convergence threshold:    0.010000
   Delta-x Convergence Met
 Point Number:   1          Path Number:   1
   CHANGE IN THE REACTION COORDINATE =    0.15750
   NET REACTION COORDINATE UP TO THIS POINT =    0.15750
  # OF POINTS ALONG THE PATH =   1
  # OF STEPS =   1

 Calculating another point on the path.
 IRC-IRC-IRC-IRC-IRC-IRC-IRC-IRC-IRC-IRC-IRC-IRC-IRC-IRC-IRC-IRC-IRC-IRC
                          Input orientation:                          
 ---------------------------------------------------------------------
 Center     Atomic      Atomic             Coordinates (Angstroms)
 Number     Number       Type             X           Y           Z
 ---------------------------------------------------------------------
      1          6           0       -0.501586   -0.097882   -0.099641
      2          6           0        0.888410    0.180037   -0.578159
      3          1           0        1.116857   -0.187153   -1.576025
      4          8           0       -1.215550    1.041487    0.095594
      5          1           0       -2.100509    0.753320    0.394498
      6          8           0       -0.980687   -1.194733    0.096037
      7          7           0        1.917387    0.012583    0.356646
      8          1           0        1.756440    0.460024    1.254059
      9          1           0        2.836386    0.252890    0.001236
 ---------------------------------------------------------------------
                    Distance matrix (angstroms):
                    1          2          3          4          5
     1  C    0.000000
     2  C    1.496098   0.000000
     3  H    2.192496   1.087545   0.000000
     4  O    1.358684   2.371220   3.121536   0.000000
     5  H    1.877571   3.195052   3.888303   0.977516   0.000000
     6  O    1.212811   2.416208   2.865432   2.248520   2.266714
     7  N    2.464108   1.400247   2.101418   3.307882   4.085782
     8  H    2.691178   2.046677   2.972756   3.242355   3.962439
     9  H    3.357867   2.033621   2.374483   4.129040   4.977753
                    6          7          8          9
     6  O    0.000000
     7  N    3.150296   0.000000
     8  H    3.401632   1.015607   0.000000
     9  H    4.083461   1.014210   1.666959   0.000000
 Symmetry turned off by external request.
 Stoichiometry    C2H4NO2(2)
 Framework group  C1[X(C2H4NO2)]
 Deg. of freedom    21
 Full point group                 C1      NOp   1
 Rotational constants (GHZ):           9.7175706           3.8764166           3.1296436
 Standard basis: 6-31G(d) (6D, 7F)
    83 basis functions,   156 primitive gaussians,    83 cartesian basis functions
    20 alpha electrons       19 beta electrons
       nuclear repulsion energy       168.9137955202 Hartrees.
 NAtoms=    9 NActive=    9 NUniq=    9 SFac= 1.00D+00 NAtFMM=   60 NAOKFM=F Big=F
 Integral buffers will be    131072 words long.
 Raffenetti 2 integral format.
 Two-electron integral symmetry is turned off.
 One-electron integrals computed using PRISM.
 NBasis=    83 RedAO= T EigKep=  4.40D-03  NBF=    83
 NBsUse=    83 1.00D-06 EigRej= -1.00D+00 NBFU=    83
 Initial guess from the checkpoint file:  "glycine-rad_E-to-Z_rotation_irc.chk"
 B after Tr=     0.000094   -0.000088    0.000311
         Rot=    1.000000    0.000777   -0.000054   -0.000027 Ang=   0.09 deg.
 Initial guess <Sx>= 0.0000 <Sy>= 0.0000 <Sz>= 0.5000 <S**2>= 0.7530 S= 0.5015
 ExpMin= 1.61D-01 ExpMax= 5.48D+03 ExpMxC= 8.25D+02 IAcc=3 IRadAn=         5 AccDes= 0.00D+00
 Harris functional with IExCor=  402 and IRadAn=       5 diagonalized for initial guess.
 HarFok:  IExCor=  402 AccDes= 0.00D+00 IRadAn=         5 IDoV= 1 UseB2=F ITyADJ=14
 ICtDFT=  3500011 ScaDFX=  1.000000  1.000000  1.000000  1.000000
 FoFCou: FMM=F IPFlag=           0 FMFlag=      100000 FMFlg1=           0
         NFxFlg=           0 DoJE=T BraDBF=F KetDBF=T FulRan=T
         wScrn=  0.000000 ICntrl=       500 IOpCl=  0 I1Cent=   200000004 NGrid=           0
         NMat0=    1 NMatS0=      1 NMatT0=    0 NMatD0=    1 NMtDS0=    0 NMtDT0=    0
 Symmetry not used in FoFCou.
 Keep R1 and R2 ints in memory in canonical form, NReq=15780299.
 Requested convergence on RMS density matrix=1.00D-08 within 128 cycles.
 Requested convergence on MAX density matrix=1.00D-06.
 Requested convergence on             energy=1.00D-06.
 No special actions if energy rises.
 Integral accuracy reduced to 1.0D-05 until final iterations.
 Initial convergence to 1.0D-05 achieved.  Increase integral accuracy.
 SCF Done:  E(UB3LYP) =  -283.758409539     A.U. after   13 cycles
            NFock= 13  Conv=0.56D-08     -V/T= 2.0088
 <Sx>= 0.0000 <Sy>= 0.0000 <Sz>= 0.5000 <S**2>= 0.7530 S= 0.5015
 <L.S>=  0.00000000000    
 Annihilation of the first spin contaminant:
 S**2 before annihilation     0.7530,   after     0.7500
 DoSCS=F DFT=T ScalE2(SS,OS)=  1.000000  1.000000
 Range of M.O.s used for correlation:     1    83
 NBasis=    83 NAE=    20 NBE=    19 NFC=     0 NFV=     0
 NROrb=     83 NOA=    20 NOB=    19 NVA=    63 NVB=    64
 Symmetrizing basis deriv contribution to polar:
 IMax=3 JMax=2 DiffMx= 0.00D+00
 G2DrvN: will do    10 centers at a time, making    1 passes.
 Calling FoFCou, ICntrl=  3107 FMM=F I1Cent=   0 AccDes= 0.00D+00.
 End of G2Drv F.D. properties file   721 does not exist.
 End of G2Drv F.D. properties file   722 does not exist.
 End of G2Drv F.D. properties file   788 does not exist.
          IDoAtm=111111111
          Differentiating once with respect to nuclear coordinates.
 Keep R1 and R2 ints in memory in canonical form, NReq=15775012.
          There are    30 degrees of freedom in the 1st order CPHF.  IDoFFX=6 NUNeed=     0.
     24 vectors produced by pass  0 Test12= 8.25D-15 3.33D-09 XBig12= 4.58D-01 1.57D-01.
 AX will form    24 AO Fock derivatives at one time.
     24 vectors produced by pass  1 Test12= 8.25D-15 3.33D-09 XBig12= 1.82D-01 1.20D-01.
     24 vectors produced by pass  2 Test12= 8.25D-15 3.33D-09 XBig12= 3.03D-03 1.16D-02.
     24 vectors produced by pass  3 Test12= 8.25D-15 3.33D-09 XBig12= 2.69D-05 1.30D-03.
     24 vectors produced by pass  4 Test12= 8.25D-15 3.33D-09 XBig12= 7.21D-07 1.87D-04.
     24 vectors produced by pass  5 Test12= 8.25D-15 3.33D-09 XBig12= 5.04D-09 1.05D-05.
     19 vectors produced by pass  6 Test12= 8.25D-15 3.33D-09 XBig12= 2.26D-11 1.00D-06.
      3 vectors produced by pass  7 Test12= 8.25D-15 3.33D-09 XBig12= 7.17D-14 4.75D-08.
 InvSVY:  IOpt=1 It=  1 EMax= 1.44D-15
 Solved reduced A of dimension   166 with    24 vectors.
 End of Minotr F.D. properties file   721 does not exist.
 End of Minotr F.D. properties file   722 does not exist.
 End of Minotr F.D. properties file   788 does not exist.
 Calling FoFJK, ICntrl=    100127 FMM=F ISym2X=0 I1Cent= 0 IOpClX= 1 NMat=1 NMatS=1 NMatT=0.
 -------------------------------------------------------------------
 Center     Atomic                   Forces (Hartrees/Bohr)
 Number     Number              X              Y              Z
 -------------------------------------------------------------------
      1        6           0.000001974   -0.000131303   -0.000074002
      2        6           0.000108298   -0.000803077   -0.000357757
      3        1          -0.000023509   -0.000143572    0.000299835
      4        8           0.000539160    0.000041437    0.000606581
      5        1           0.000050125    0.000018823    0.000055617
      6        8          -0.000467916   -0.000041100   -0.000583936
      7        7          -0.000183448    0.000928261    0.000215139
      8        1          -0.000014383    0.000110807   -0.000175928
      9        1          -0.000010301    0.000019724    0.000014450
 -------------------------------------------------------------------
 Cartesian Forces:  Max     0.000928261 RMS     0.000340594
 IRC-IRC-IRC-IRC-IRC-IRC-IRC-IRC-IRC-IRC-IRC-IRC-IRC-IRC-IRC-IRC-IRC-IRC
 Pt  2 Step number   1 out of a maximum of  20
 Modified Bulirsch-Stoer Extrapolation Cycles:
    EPS =    0.000010000000000
      PEZero:  N= 2 I= 1 D=  8.20D-04 Err=  2.95D-02
      PEZero:  N= 3 I= 2 D=  8.20D-04 Err=  4.06D-02
      PEZero:  N= 3 I= 1 D=  1.64D-03 Err=  3.19D-02
      PEZero:  N= 4 I= 3 D=  4.10D-04 Err=  1.18D-02
      PEZero:  N= 4 I= 2 D=  1.23D-03 Err=  2.49D-02
      PEZero:  N= 5 I= 4 D=  4.10D-04 Err=  2.11D-06
      PEZero:  N= 5 I= 3 D=  8.20D-04 Err=  1.18D-02
 Maximum DWI energy   std dev =  0.000000122 at pt    15
 Maximum DWI gradient std dev =  0.139345294 at pt    33
 CORRECTOR INTEGRATION CONVERGENCE:
   Recorrection delta-x convergence threshold:    0.010000
   Delta-x Convergence Met
 Point Number:   2          Path Number:   1
   CHANGE IN THE REACTION COORDINATE =    0.15748
   NET REACTION COORDINATE UP TO THIS POINT =    0.31499
  # OF POINTS ALONG THE PATH =   2
  # OF STEPS =   1

 Calculating another point on the path.
 IRC-IRC-IRC-IRC-IRC-IRC-IRC-IRC-IRC-IRC-IRC-IRC-IRC-IRC-IRC-IRC-IRC-IRC
                          Input orientation:                          
 ---------------------------------------------------------------------
 Center     Atomic      Atomic             Coordinates (Angstroms)
 Number     Number       Type             X           Y           Z
 ---------------------------------------------------------------------
      1          6           0       -0.501617   -0.099697   -0.100324
      2          6           0        0.888838    0.170619   -0.581196
      3          1           0        1.119345   -0.223095   -1.568509
      4          8           0       -1.210089    1.042016    0.101581
      5          1           0       -2.094617    0.756250    0.403914
      6          8           0       -0.985549   -1.195344    0.090189
      7          7           0        1.916065    0.022525    0.358928
      8          1           0        1.752786    0.486217    1.247644
      9          1           0        2.835793    0.256629    0.001116
 ---------------------------------------------------------------------
                    Distance matrix (angstroms):
                    1          2          3          4          5
     1  C    0.000000
     2  C    1.495886   0.000000
     3  H    2.190505   1.087626   0.000000
     4  O    1.358751   2.372975   3.133044   0.000000
     5  H    1.877378   3.195999   3.896039   0.977475   0.000000
     6  O    1.212818   2.414526   2.850811   2.248627   2.266533
     7  N    2.463948   1.400343   2.100025   3.298246   4.077493
     8  H    2.691217   2.047111   2.972388   3.225058   3.948076
     9  H    3.357911   2.033991   2.374880   4.122631   4.972003
                    6          7          8          9
     6  O    0.000000
     7  N    3.158289   0.000000
     8  H    3.415527   1.015622   0.000000
     9  H    4.088865   1.014265   1.667167   0.000000
 Symmetry turned off by external request.
 Stoichiometry    C2H4NO2(2)
 Framework group  C1[X(C2H4NO2)]
 Deg. of freedom    21
 Full point group                 C1      NOp   1
 Rotational constants (GHZ):           9.7025352           3.8796930           3.1315345
 Standard basis: 6-31G(d) (6D, 7F)
    83 basis functions,   156 primitive gaussians,    83 cartesian basis functions
    20 alpha electrons       19 beta electrons
       nuclear repulsion energy       168.9235801659 Hartrees.
 NAtoms=    9 NActive=    9 NUniq=    9 SFac= 1.00D+00 NAtFMM=   60 NAOKFM=F Big=F
 Integral buffers will be    131072 words long.
 Raffenetti 2 integral format.
 Two-electron integral symmetry is turned off.
 One-electron integrals computed using PRISM.
 NBasis=    83 RedAO= T EigKep=  4.41D-03  NBF=    83
 NBsUse=    83 1.00D-06 EigRej= -1.00D+00 NBFU=    83
 Initial guess from the checkpoint file:  "glycine-rad_E-to-Z_rotation_irc.chk"
 B after Tr=     0.000101   -0.000082    0.000306
         Rot=    1.000000    0.000760   -0.000052   -0.000025 Ang=   0.09 deg.
 Initial guess <Sx>= 0.0000 <Sy>= 0.0000 <Sz>= 0.5000 <S**2>= 0.7530 S= 0.5015
 ExpMin= 1.61D-01 ExpMax= 5.48D+03 ExpMxC= 8.25D+02 IAcc=3 IRadAn=         5 AccDes= 0.00D+00
 Harris functional with IExCor=  402 and IRadAn=       5 diagonalized for initial guess.
 HarFok:  IExCor=  402 AccDes= 0.00D+00 IRadAn=         5 IDoV= 1 UseB2=F ITyADJ=14
 ICtDFT=  3500011 ScaDFX=  1.000000  1.000000  1.000000  1.000000
 FoFCou: FMM=F IPFlag=           0 FMFlag=      100000 FMFlg1=           0
         NFxFlg=           0 DoJE=T BraDBF=F KetDBF=T FulRan=T
         wScrn=  0.000000 ICntrl=       500 IOpCl=  0 I1Cent=   200000004 NGrid=           0
         NMat0=    1 NMatS0=      1 NMatT0=    0 NMatD0=    1 NMtDS0=    0 NMtDT0=    0
 Symmetry not used in FoFCou.
 Keep R1 and R2 ints in memory in canonical form, NReq=15780299.
 Requested convergence on RMS density matrix=1.00D-08 within 128 cycles.
 Requested convergence on MAX density matrix=1.00D-06.
 Requested convergence on             energy=1.00D-06.
 No special actions if energy rises.
 Integral accuracy reduced to 1.0D-05 until final iterations.
 Initial convergence to 1.0D-05 achieved.  Increase integral accuracy.
 SCF Done:  E(UB3LYP) =  -283.758511216     A.U. after   13 cycles
            NFock= 13  Conv=0.49D-08     -V/T= 2.0088
 <Sx>= 0.0000 <Sy>= 0.0000 <Sz>= 0.5000 <S**2>= 0.7530 S= 0.5015
 <L.S>=  0.00000000000    
 Annihilation of the first spin contaminant:
 S**2 before annihilation     0.7530,   after     0.7500
 DoSCS=F DFT=T ScalE2(SS,OS)=  1.000000  1.000000
 Range of M.O.s used for correlation:     1    83
 NBasis=    83 NAE=    20 NBE=    19 NFC=     0 NFV=     0
 NROrb=     83 NOA=    20 NOB=    19 NVA=    63 NVB=    64
 Symmetrizing basis deriv contribution to polar:
 IMax=3 JMax=2 DiffMx= 0.00D+00
 G2DrvN: will do    10 centers at a time, making    1 passes.
 Calling FoFCou, ICntrl=  3107 FMM=F I1Cent=   0 AccDes= 0.00D+00.
 End of G2Drv F.D. properties file   721 does not exist.
 End of G2Drv F.D. properties file   722 does not exist.
 End of G2Drv F.D. properties file   788 does not exist.
          IDoAtm=111111111
          Differentiating once with respect to nuclear coordinates.
 Keep R1 and R2 ints in memory in canonical form, NReq=15775012.
          There are    30 degrees of freedom in the 1st order CPHF.  IDoFFX=6 NUNeed=     0.
     24 vectors produced by pass  0 Test12= 8.25D-15 3.33D-09 XBig12= 4.57D-01 1.58D-01.
 AX will form    24 AO Fock derivatives at one time.
     24 vectors produced by pass  1 Test12= 8.25D-15 3.33D-09 XBig12= 1.79D-01 1.18D-01.
     24 vectors produced by pass  2 Test12= 8.25D-15 3.33D-09 XBig12= 3.01D-03 1.20D-02.
     24 vectors produced by pass  3 Test12= 8.25D-15 3.33D-09 XBig12= 2.83D-05 1.30D-03.
     24 vectors produced by pass  4 Test12= 8.25D-15 3.33D-09 XBig12= 6.95D-07 1.55D-04.
     24 vectors produced by pass  5 Test12= 8.25D-15 3.33D-09 XBig12= 5.36D-09 1.20D-05.
     19 vectors produced by pass  6 Test12= 8.25D-15 3.33D-09 XBig12= 2.44D-11 8.11D-07.
      3 vectors produced by pass  7 Test12= 8.25D-15 3.33D-09 XBig12= 8.63D-14 5.35D-08.
 InvSVY:  IOpt=1 It=  1 EMax= 8.88D-16
 Solved reduced A of dimension   166 with    24 vectors.
 End of Minotr F.D. properties file   721 does not exist.
 End of Minotr F.D. properties file   722 does not exist.
 End of Minotr F.D. properties file   788 does not exist.
 Calling FoFJK, ICntrl=    100127 FMM=F ISym2X=0 I1Cent= 0 IOpClX= 1 NMat=1 NMatS=1 NMatT=0.
 -------------------------------------------------------------------
 Center     Atomic                   Forces (Hartrees/Bohr)
 Number     Number              X              Y              Z
 -------------------------------------------------------------------
      1        6           0.000000352   -0.000203837   -0.000097854
      2        6           0.000119017   -0.001150076   -0.000423610
      3        1          -0.000013646   -0.000241265    0.000308121
      4        8           0.000810175    0.000064044    0.000883704
      5        1           0.000066551    0.000027470    0.000082099
      6        8          -0.000712771   -0.000066998   -0.000862525
      7        7          -0.000229884    0.001352677    0.000289933
      8        1          -0.000024670    0.000184535   -0.000195772
      9        1          -0.000015124    0.000033449    0.000015904
 -------------------------------------------------------------------
 Cartesian Forces:  Max     0.001352677 RMS     0.000489588
 IRC-IRC-IRC-IRC-IRC-IRC-IRC-IRC-IRC-IRC-IRC-IRC-IRC-IRC-IRC-IRC-IRC-IRC
 Pt  3 Step number   1 out of a maximum of  20
 Modified Bulirsch-Stoer Extrapolation Cycles:
    EPS =    0.000010000000000
      PEZero:  N= 2 I= 1 D=  8.20D-04 Err=  2.59D-02
      PEZero:  N= 3 I= 2 D=  8.20D-04 Err=  4.53D-06
      PEZero:  N= 3 I= 1 D=  1.64D-03 Err=  2.59D-02
 Maximum DWI energy   std dev =  0.000000092 at pt    13
 Maximum DWI gradient std dev =  0.077140776 at pt    12
 CORRECTOR INTEGRATION CONVERGENCE:
   Recorrection delta-x convergence threshold:    0.010000
   Delta-x Convergence Met
 Point Number:   3          Path Number:   1
   CHANGE IN THE REACTION COORDINATE =    0.15750
   NET REACTION COORDINATE UP TO THIS POINT =    0.47248
  # OF POINTS ALONG THE PATH =   3
  # OF STEPS =   1

 Calculating another point on the path.
 IRC-IRC-IRC-IRC-IRC-IRC-IRC-IRC-IRC-IRC-IRC-IRC-IRC-IRC-IRC-IRC-IRC-IRC
                          Input orientation:                          
 ---------------------------------------------------------------------
 Center     Atomic      Atomic             Coordinates (Angstroms)
 Number     Number       Type             X           Y           Z
 ---------------------------------------------------------------------
      1          6           0       -0.501624   -0.101564   -0.101012
      2          6           0        0.889235    0.161002   -0.583905
      3          1           0        1.121878   -0.257941   -1.560334
      4          8           0       -1.204526    1.042519    0.107524
      5          1           0       -2.088675    0.759158    0.413068
      6          8           0       -0.990523   -1.195928    0.084313
      7          7           0        1.914763    0.032606    0.361011
      8          1           0        1.749036    0.512061    1.240870
      9          1           0        2.835180    0.260680    0.000964
 ---------------------------------------------------------------------
                    Distance matrix (angstroms):
                    1          2          3          4          5
     1  C    0.000000
     2  C    1.495532   0.000000
     3  H    2.188569   1.087681   0.000000
     4  O    1.358853   2.374653   3.144057   0.000000
     5  H    1.877192   3.196825   3.903390   0.977430   0.000000
     6  O    1.212848   2.412730   2.836710   2.248772   2.266358
     7  N    2.463818   1.400379   2.098726   3.288486   4.069165
     8  H    2.691218   2.047512   2.972032   3.207708   3.933743
     9  H    3.357959   2.034382   2.375295   4.116048   4.966151
                    6          7          8          9
     6  O    0.000000
     7  N    3.166473   0.000000
     8  H    3.429291   1.015625   0.000000
     9  H    4.094467   1.014307   1.667414   0.000000
 Symmetry turned off by external request.
 Stoichiometry    C2H4NO2(2)
 Framework group  C1[X(C2H4NO2)]
 Deg. of freedom    21
 Full point group                 C1      NOp   1
 Rotational constants (GHZ):           9.6885070           3.8833684           3.1330754
 Standard basis: 6-31G(d) (6D, 7F)
    83 basis functions,   156 primitive gaussians,    83 cartesian basis functions
    20 alpha electrons       19 beta electrons
       nuclear repulsion energy       168.9353116441 Hartrees.
 NAtoms=    9 NActive=    9 NUniq=    9 SFac= 1.00D+00 NAtFMM=   60 NAOKFM=F Big=F
 Integral buffers will be    131072 words long.
 Raffenetti 2 integral format.
 Two-electron integral symmetry is turned off.
 One-electron integrals computed using PRISM.
 NBasis=    83 RedAO= T EigKep=  4.42D-03  NBF=    83
 NBsUse=    83 1.00D-06 EigRej= -1.00D+00 NBFU=    83
 Initial guess from the checkpoint file:  "glycine-rad_E-to-Z_rotation_irc.chk"
 B after Tr=     0.000101   -0.000058    0.000304
         Rot=    1.000000    0.000745   -0.000048   -0.000029 Ang=   0.09 deg.
 Initial guess <Sx>= 0.0000 <Sy>= 0.0000 <Sz>= 0.5000 <S**2>= 0.7530 S= 0.5015
 ExpMin= 1.61D-01 ExpMax= 5.48D+03 ExpMxC= 8.25D+02 IAcc=3 IRadAn=         5 AccDes= 0.00D+00
 Harris functional with IExCor=  402 and IRadAn=       5 diagonalized for initial guess.
 HarFok:  IExCor=  402 AccDes= 0.00D+00 IRadAn=         5 IDoV= 1 UseB2=F ITyADJ=14
 ICtDFT=  3500011 ScaDFX=  1.000000  1.000000  1.000000  1.000000
 FoFCou: FMM=F IPFlag=           0 FMFlag=      100000 FMFlg1=           0
         NFxFlg=           0 DoJE=T BraDBF=F KetDBF=T FulRan=T
         wScrn=  0.000000 ICntrl=       500 IOpCl=  0 I1Cent=   200000004 NGrid=           0
         NMat0=    1 NMatS0=      1 NMatT0=    0 NMatD0=    1 NMtDS0=    0 NMtDT0=    0
 Symmetry not used in FoFCou.
 Keep R1 and R2 ints in memory in canonical form, NReq=15780299.
 Requested convergence on RMS density matrix=1.00D-08 within 128 cycles.
 Requested convergence on MAX density matrix=1.00D-06.
 Requested convergence on             energy=1.00D-06.
 No special actions if energy rises.
 Integral accuracy reduced to 1.0D-05 until final iterations.
 Initial convergence to 1.0D-05 achieved.  Increase integral accuracy.
 SCF Done:  E(UB3LYP) =  -283.758650942     A.U. after   13 cycles
            NFock= 13  Conv=0.45D-08     -V/T= 2.0088
 <Sx>= 0.0000 <Sy>= 0.0000 <Sz>= 0.5000 <S**2>= 0.7530 S= 0.5015
 <L.S>=  0.00000000000    
 Annihilation of the first spin contaminant:
 S**2 before annihilation     0.7530,   after     0.7500
 DoSCS=F DFT=T ScalE2(SS,OS)=  1.000000  1.000000
 Range of M.O.s used for correlation:     1    83
 NBasis=    83 NAE=    20 NBE=    19 NFC=     0 NFV=     0
 NROrb=     83 NOA=    20 NOB=    19 NVA=    63 NVB=    64
 Symmetrizing basis deriv contribution to polar:
 IMax=3 JMax=2 DiffMx= 0.00D+00
 G2DrvN: will do    10 centers at a time, making    1 passes.
 Calling FoFCou, ICntrl=  3107 FMM=F I1Cent=   0 AccDes= 0.00D+00.
 End of G2Drv F.D. properties file   721 does not exist.
 End of G2Drv F.D. properties file   722 does not exist.
 End of G2Drv F.D. properties file   788 does not exist.
          IDoAtm=111111111
          Differentiating once with respect to nuclear coordinates.
 Keep R1 and R2 ints in memory in canonical form, NReq=15775012.
          There are    30 degrees of freedom in the 1st order CPHF.  IDoFFX=6 NUNeed=     0.
     24 vectors produced by pass  0 Test12= 8.25D-15 3.33D-09 XBig12= 4.56D-01 1.58D-01.
 AX will form    24 AO Fock derivatives at one time.
     24 vectors produced by pass  1 Test12= 8.25D-15 3.33D-09 XBig12= 1.76D-01 1.16D-01.
     24 vectors produced by pass  2 Test12= 8.25D-15 3.33D-09 XBig12= 2.98D-03 1.24D-02.
     24 vectors produced by pass  3 Test12= 8.25D-15 3.33D-09 XBig12= 2.98D-05 1.31D-03.
     24 vectors produced by pass  4 Test12= 8.25D-15 3.33D-09 XBig12= 6.58D-07 1.54D-04.
     24 vectors produced by pass  5 Test12= 8.25D-15 3.33D-09 XBig12= 5.44D-09 1.20D-05.
     20 vectors produced by pass  6 Test12= 8.25D-15 3.33D-09 XBig12= 2.59D-11 8.92D-07.
      3 vectors produced by pass  7 Test12= 8.25D-15 3.33D-09 XBig12= 9.17D-14 4.77D-08.
 InvSVY:  IOpt=1 It=  1 EMax= 1.55D-15
 Solved reduced A of dimension   167 with    24 vectors.
 End of Minotr F.D. properties file   721 does not exist.
 End of Minotr F.D. properties file   722 does not exist.
 End of Minotr F.D. properties file   788 does not exist.
 Calling FoFJK, ICntrl=    100127 FMM=F ISym2X=0 I1Cent= 0 IOpClX= 1 NMat=1 NMatS=1 NMatT=0.
 -------------------------------------------------------------------
 Center     Atomic                   Forces (Hartrees/Bohr)
 Number     Number              X              Y              Z
 -------------------------------------------------------------------
      1        6           0.000000567   -0.000277177   -0.000120129
      2        6           0.000127675   -0.001494903   -0.000459490
      3        1          -0.000003125   -0.000331482    0.000316934
      4        8           0.001080444    0.000082605    0.001146241
      5        1           0.000082969    0.000035682    0.000105863
      6        8          -0.000958881   -0.000089207   -0.001134167
      7        7          -0.000276644    0.001770076    0.000343300
      8        1          -0.000036696    0.000255206   -0.000212397
      9        1          -0.000016307    0.000049200    0.000013845
 -------------------------------------------------------------------
 Cartesian Forces:  Max     0.001770076 RMS     0.000636162
 IRC-IRC-IRC-IRC-IRC-IRC-IRC-IRC-IRC-IRC-IRC-IRC-IRC-IRC-IRC-IRC-IRC-IRC
 Pt  4 Step number   1 out of a maximum of  20
 Modified Bulirsch-Stoer Extrapolation Cycles:
    EPS =    0.000010000000000
      PEZero:  N= 2 I= 1 D=  8.20D-04 Err=  7.22D-06
 Maximum DWI energy   std dev =  0.000000083 at pt    16
 Maximum DWI gradient std dev =  0.051378391 at pt    16
 CORRECTOR INTEGRATION CONVERGENCE:
   Recorrection delta-x convergence threshold:    0.010000
   Delta-x Convergence Met
 Point Number:   4          Path Number:   1
   CHANGE IN THE REACTION COORDINATE =    0.15750
   NET REACTION COORDINATE UP TO THIS POINT =    0.62998
  # OF POINTS ALONG THE PATH =   4
  # OF STEPS =   1

 Calculating another point on the path.
 IRC-IRC-IRC-IRC-IRC-IRC-IRC-IRC-IRC-IRC-IRC-IRC-IRC-IRC-IRC-IRC-IRC-IRC
                          Input orientation:                          
 ---------------------------------------------------------------------
 Center     Atomic      Atomic             Coordinates (Angstroms)
 Number     Number       Type             X           Y           Z
 ---------------------------------------------------------------------
      1          6           0       -0.501608   -0.103483   -0.101700
      2          6           0        0.889606    0.151211   -0.586276
      3          1           0        1.124457   -0.291743   -1.551557
      4          8           0       -1.198867    1.042991    0.113421
      5          1           0       -2.082693    0.762043    0.421956
      6          8           0       -0.995606   -1.196485    0.078411
      7          7           0        1.913480    0.042814    0.362895
      8          1           0        1.745189    0.537552    1.233758
      9          1           0        2.834548    0.265038    0.000759
 ---------------------------------------------------------------------
                    Distance matrix (angstroms):
                    1          2          3          4          5
     1  C    0.000000
     2  C    1.495045   0.000000
     3  H    2.186690   1.087718   0.000000
     4  O    1.358989   2.376251   3.154600   0.000000
     5  H    1.877014   3.197532   3.910375   0.977381   0.000000
     6  O    1.212900   2.410833   2.823122   2.248954   2.266189
     7  N    2.463717   1.400355   2.097526   3.278612   4.060810
     8  H    2.691184   2.047879   2.971703   3.190313   3.919452
     9  H    3.358011   2.034789   2.375731   4.109299   4.960210
                    6          7          8          9
     6  O    0.000000
     7  N    3.174835   0.000000
     8  H    3.442916   1.015622   0.000000
     9  H    4.100263   1.014343   1.667709   0.000000
 Symmetry turned off by external request.
 Stoichiometry    C2H4NO2(2)
 Framework group  C1[X(C2H4NO2)]
 Deg. of freedom    21
 Full point group                 C1      NOp   1
 Rotational constants (GHZ):           9.6755341           3.8874271           3.1342622
 Standard basis: 6-31G(d) (6D, 7F)
    83 basis functions,   156 primitive gaussians,    83 cartesian basis functions
    20 alpha electrons       19 beta electrons
       nuclear repulsion energy       168.9488326237 Hartrees.
 NAtoms=    9 NActive=    9 NUniq=    9 SFac= 1.00D+00 NAtFMM=   60 NAOKFM=F Big=F
 Integral buffers will be    131072 words long.
 Raffenetti 2 integral format.
 Two-electron integral symmetry is turned off.
 One-electron integrals computed using PRISM.
 NBasis=    83 RedAO= T EigKep=  4.43D-03  NBF=    83
 NBsUse=    83 1.00D-06 EigRej= -1.00D+00 NBFU=    83
 Initial guess from the checkpoint file:  "glycine-rad_E-to-Z_rotation_irc.chk"
 B after Tr=     0.000100   -0.000035    0.000301
         Rot=    1.000000    0.000730   -0.000045   -0.000033 Ang=   0.08 deg.
 Initial guess <Sx>= 0.0000 <Sy>= 0.0000 <Sz>= 0.5000 <S**2>= 0.7530 S= 0.5015
 ExpMin= 1.61D-01 ExpMax= 5.48D+03 ExpMxC= 8.25D+02 IAcc=3 IRadAn=         5 AccDes= 0.00D+00
 Harris functional with IExCor=  402 and IRadAn=       5 diagonalized for initial guess.
 HarFok:  IExCor=  402 AccDes= 0.00D+00 IRadAn=         5 IDoV= 1 UseB2=F ITyADJ=14
 ICtDFT=  3500011 ScaDFX=  1.000000  1.000000  1.000000  1.000000
 FoFCou: FMM=F IPFlag=           0 FMFlag=      100000 FMFlg1=           0
         NFxFlg=           0 DoJE=T BraDBF=F KetDBF=T FulRan=T
         wScrn=  0.000000 ICntrl=       500 IOpCl=  0 I1Cent=   200000004 NGrid=           0
         NMat0=    1 NMatS0=      1 NMatT0=    0 NMatD0=    1 NMtDS0=    0 NMtDT0=    0
 Symmetry not used in FoFCou.
 Keep R1 and R2 ints in memory in canonical form, NReq=15780299.
 Requested convergence on RMS density matrix=1.00D-08 within 128 cycles.
 Requested convergence on MAX density matrix=1.00D-06.
 Requested convergence on             energy=1.00D-06.
 No special actions if energy rises.
 Integral accuracy reduced to 1.0D-05 until final iterations.
 Initial convergence to 1.0D-05 achieved.  Increase integral accuracy.
 SCF Done:  E(UB3LYP) =  -283.758827370     A.U. after   13 cycles
            NFock= 13  Conv=0.46D-08     -V/T= 2.0088
 <Sx>= 0.0000 <Sy>= 0.0000 <Sz>= 0.5000 <S**2>= 0.7531 S= 0.5015
 <L.S>=  0.00000000000    
 Annihilation of the first spin contaminant:
 S**2 before annihilation     0.7531,   after     0.7500
 DoSCS=F DFT=T ScalE2(SS,OS)=  1.000000  1.000000
 Range of M.O.s used for correlation:     1    83
 NBasis=    83 NAE=    20 NBE=    19 NFC=     0 NFV=     0
 NROrb=     83 NOA=    20 NOB=    19 NVA=    63 NVB=    64
 Symmetrizing basis deriv contribution to polar:
 IMax=3 JMax=2 DiffMx= 0.00D+00
 G2DrvN: will do    10 centers at a time, making    1 passes.
 Calling FoFCou, ICntrl=  3107 FMM=F I1Cent=   0 AccDes= 0.00D+00.
 End of G2Drv F.D. properties file   721 does not exist.
 End of G2Drv F.D. properties file   722 does not exist.
 End of G2Drv F.D. properties file   788 does not exist.
          IDoAtm=111111111
          Differentiating once with respect to nuclear coordinates.
 Keep R1 and R2 ints in memory in canonical form, NReq=15775012.
          There are    30 degrees of freedom in the 1st order CPHF.  IDoFFX=6 NUNeed=     0.
     24 vectors produced by pass  0 Test12= 8.25D-15 3.33D-09 XBig12= 4.56D-01 1.58D-01.
 AX will form    24 AO Fock derivatives at one time.
     24 vectors produced by pass  1 Test12= 8.25D-15 3.33D-09 XBig12= 1.72D-01 1.14D-01.
     24 vectors produced by pass  2 Test12= 8.25D-15 3.33D-09 XBig12= 2.95D-03 1.29D-02.
     24 vectors produced by pass  3 Test12= 8.25D-15 3.33D-09 XBig12= 3.16D-05 1.32D-03.
     24 vectors produced by pass  4 Test12= 8.25D-15 3.33D-09 XBig12= 6.19D-07 1.48D-04.
     24 vectors produced by pass  5 Test12= 8.25D-15 3.33D-09 XBig12= 5.23D-09 1.13D-05.
     20 vectors produced by pass  6 Test12= 8.25D-15 3.33D-09 XBig12= 2.63D-11 9.13D-07.
      3 vectors produced by pass  7 Test12= 8.25D-15 3.33D-09 XBig12= 9.20D-14 4.72D-08.
 InvSVY:  IOpt=1 It=  1 EMax= 1.55D-15
 Solved reduced A of dimension   167 with    24 vectors.
 End of Minotr F.D. properties file   721 does not exist.
 End of Minotr F.D. properties file   722 does not exist.
 End of Minotr F.D. properties file   788 does not exist.
 Calling FoFJK, ICntrl=    100127 FMM=F ISym2X=0 I1Cent= 0 IOpClX= 1 NMat=1 NMatS=1 NMatT=0.
 -------------------------------------------------------------------
 Center     Atomic                   Forces (Hartrees/Bohr)
 Number     Number              X              Y              Z
 -------------------------------------------------------------------
      1        6           0.000002525   -0.000351229   -0.000141074
      2        6           0.000134572   -0.001837811   -0.000470553
      3        1           0.000007073   -0.000413090    0.000330102
      4        8           0.001349188    0.000097042    0.001394663
      5        1           0.000098969    0.000043402    0.000127112
      6        8          -0.001205459   -0.000107490   -0.001399049
      7        7          -0.000320485    0.002181896    0.000377773
      8        1          -0.000048793    0.000321226   -0.000230316
      9        1          -0.000017591    0.000066054    0.000011342
 -------------------------------------------------------------------
 Cartesian Forces:  Max     0.002181896 RMS     0.000780175
 IRC-IRC-IRC-IRC-IRC-IRC-IRC-IRC-IRC-IRC-IRC-IRC-IRC-IRC-IRC-IRC-IRC-IRC
 Pt  5 Step number   1 out of a maximum of  20
 Modified Bulirsch-Stoer Extrapolation Cycles:
    EPS =    0.000010000000000
      PEZero:  N= 2 I= 1 D=  8.20D-04 Err=  7.79D-06
 Maximum DWI energy   std dev =  0.000000077 at pt    16
 Maximum DWI gradient std dev =  0.037781871 at pt    16
 CORRECTOR INTEGRATION CONVERGENCE:
   Recorrection delta-x convergence threshold:    0.010000
   Delta-x Convergence Met
 Point Number:   5          Path Number:   1
   CHANGE IN THE REACTION COORDINATE =    0.15750
   NET REACTION COORDINATE UP TO THIS POINT =    0.78749
  # OF POINTS ALONG THE PATH =   5
  # OF STEPS =   1

 Calculating another point on the path.
 IRC-IRC-IRC-IRC-IRC-IRC-IRC-IRC-IRC-IRC-IRC-IRC-IRC-IRC-IRC-IRC-IRC-IRC
                          Input orientation:                          
 ---------------------------------------------------------------------
 Center     Atomic      Atomic             Coordinates (Angstroms)
 Number     Number       Type             X           Y           Z
 ---------------------------------------------------------------------
      1          6           0       -0.501569   -0.105453   -0.102385
      2          6           0        0.889955    0.141265   -0.588305
      3          1           0        1.127082   -0.324542   -1.542227
      4          8           0       -1.193120    1.043430    0.119269
      5          1           0       -2.076683    0.764903    0.430571
      6          8           0       -1.000793   -1.197012    0.072481
      7          7           0        1.912216    0.053137    0.364578
      8          1           0        1.741248    0.562683    1.226323
      9          1           0        2.833895    0.269700    0.000487
 ---------------------------------------------------------------------
                    Distance matrix (angstroms):
                    1          2          3          4          5
     1  C    0.000000
     2  C    1.494433   0.000000
     3  H    2.184869   1.087737   0.000000
     4  O    1.359156   2.377765   3.164689   0.000000
     5  H    1.876844   3.198120   3.917006   0.977328   0.000000
     6  O    1.212973   2.408849   2.810043   2.249169   2.266027
     7  N    2.463649   1.400275   2.096421   3.268634   4.052441
     8  H    2.691115   2.048211   2.971404   3.172885   3.905215
     9  H    3.358072   2.035208   2.376194   4.102391   4.954187
                    6          7          8          9
     6  O    0.000000
     7  N    3.183366   0.000000
     8  H    3.456395   1.015614   0.000000
     9  H    4.106246   1.014373   1.668050   0.000000
 Symmetry turned off by external request.
 Stoichiometry    C2H4NO2(2)
 Framework group  C1[X(C2H4NO2)]
 Deg. of freedom    21
 Full point group                 C1      NOp   1
 Rotational constants (GHZ):           9.6636694           3.8918502           3.1350920
 Standard basis: 6-31G(d) (6D, 7F)
    83 basis functions,   156 primitive gaussians,    83 cartesian basis functions
    20 alpha electrons       19 beta electrons
       nuclear repulsion energy       168.9640562827 Hartrees.
 NAtoms=    9 NActive=    9 NUniq=    9 SFac= 1.00D+00 NAtFMM=   60 NAOKFM=F Big=F
 Integral buffers will be    131072 words long.
 Raffenetti 2 integral format.
 Two-electron integral symmetry is turned off.
 One-electron integrals computed using PRISM.
 NBasis=    83 RedAO= T EigKep=  4.44D-03  NBF=    83
 NBsUse=    83 1.00D-06 EigRej= -1.00D+00 NBFU=    83
 Initial guess from the checkpoint file:  "glycine-rad_E-to-Z_rotation_irc.chk"
 B after Tr=     0.000099   -0.000014    0.000297
         Rot=    1.000000    0.000717   -0.000041   -0.000037 Ang=   0.08 deg.
 Initial guess <Sx>= 0.0000 <Sy>= 0.0000 <Sz>= 0.5000 <S**2>= 0.7531 S= 0.5015
 ExpMin= 1.61D-01 ExpMax= 5.48D+03 ExpMxC= 8.25D+02 IAcc=3 IRadAn=         5 AccDes= 0.00D+00
 Harris functional with IExCor=  402 and IRadAn=       5 diagonalized for initial guess.
 HarFok:  IExCor=  402 AccDes= 0.00D+00 IRadAn=         5 IDoV= 1 UseB2=F ITyADJ=14
 ICtDFT=  3500011 ScaDFX=  1.000000  1.000000  1.000000  1.000000
 FoFCou: FMM=F IPFlag=           0 FMFlag=      100000 FMFlg1=           0
         NFxFlg=           0 DoJE=T BraDBF=F KetDBF=T FulRan=T
         wScrn=  0.000000 ICntrl=       500 IOpCl=  0 I1Cent=   200000004 NGrid=           0
         NMat0=    1 NMatS0=      1 NMatT0=    0 NMatD0=    1 NMtDS0=    0 NMtDT0=    0
 Symmetry not used in FoFCou.
 Keep R1 and R2 ints in memory in canonical form, NReq=15780299.
 Requested convergence on RMS density matrix=1.00D-08 within 128 cycles.
 Requested convergence on MAX density matrix=1.00D-06.
 Requested convergence on             energy=1.00D-06.
 No special actions if energy rises.
 Integral accuracy reduced to 1.0D-05 until final iterations.
 Initial convergence to 1.0D-05 achieved.  Increase integral accuracy.
 SCF Done:  E(UB3LYP) =  -283.759039222     A.U. after   13 cycles
            NFock= 13  Conv=0.52D-08     -V/T= 2.0088
 <Sx>= 0.0000 <Sy>= 0.0000 <Sz>= 0.5000 <S**2>= 0.7531 S= 0.5015
 <L.S>=  0.00000000000    
 Annihilation of the first spin contaminant:
 S**2 before annihilation     0.7531,   after     0.7500
 DoSCS=F DFT=T ScalE2(SS,OS)=  1.000000  1.000000
 Range of M.O.s used for correlation:     1    83
 NBasis=    83 NAE=    20 NBE=    19 NFC=     0 NFV=     0
 NROrb=     83 NOA=    20 NOB=    19 NVA=    63 NVB=    64
 Symmetrizing basis deriv contribution to polar:
 IMax=3 JMax=2 DiffMx= 0.00D+00
 G2DrvN: will do    10 centers at a time, making    1 passes.
 Calling FoFCou, ICntrl=  3107 FMM=F I1Cent=   0 AccDes= 0.00D+00.
 End of G2Drv F.D. properties file   721 does not exist.
 End of G2Drv F.D. properties file   722 does not exist.
 End of G2Drv F.D. properties file   788 does not exist.
          IDoAtm=111111111
          Differentiating once with respect to nuclear coordinates.
 Keep R1 and R2 ints in memory in canonical form, NReq=15775012.
          There are    30 degrees of freedom in the 1st order CPHF.  IDoFFX=6 NUNeed=     0.
     24 vectors produced by pass  0 Test12= 8.25D-15 3.33D-09 XBig12= 4.55D-01 1.58D-01.
 AX will form    24 AO Fock derivatives at one time.
     24 vectors produced by pass  1 Test12= 8.25D-15 3.33D-09 XBig12= 1.69D-01 1.12D-01.
     24 vectors produced by pass  2 Test12= 8.25D-15 3.33D-09 XBig12= 2.92D-03 1.34D-02.
     24 vectors produced by pass  3 Test12= 8.25D-15 3.33D-09 XBig12= 3.34D-05 1.33D-03.
     24 vectors produced by pass  4 Test12= 8.25D-15 3.33D-09 XBig12= 5.82D-07 1.35D-04.
     24 vectors produced by pass  5 Test12= 8.25D-15 3.33D-09 XBig12= 4.79D-09 9.98D-06.
     20 vectors produced by pass  6 Test12= 8.25D-15 3.33D-09 XBig12= 2.46D-11 8.60D-07.
      3 vectors produced by pass  7 Test12= 8.25D-15 3.33D-09 XBig12= 8.70D-14 4.54D-08.
 InvSVY:  IOpt=1 It=  1 EMax= 1.33D-15
 Solved reduced A of dimension   167 with    24 vectors.
 End of Minotr F.D. properties file   721 does not exist.
 End of Minotr F.D. properties file   722 does not exist.
 End of Minotr F.D. properties file   788 does not exist.
 Calling FoFJK, ICntrl=    100127 FMM=F ISym2X=0 I1Cent= 0 IOpClX= 1 NMat=1 NMatS=1 NMatT=0.
 -------------------------------------------------------------------
 Center     Atomic                   Forces (Hartrees/Bohr)
 Number     Number              X              Y              Z
 -------------------------------------------------------------------
      1        6           0.000005999   -0.000425881   -0.000160501
      2        6           0.000140280   -0.002176528   -0.000457415
      3        1           0.000017070   -0.000487033    0.000346732
      4        8           0.001615581    0.000107102    0.001629354
      5        1           0.000114494    0.000050643    0.000145952
      6        8          -0.001451927   -0.000121848   -0.001657327
      7        7          -0.000361566    0.002586819    0.000394124
      8        1          -0.000060970    0.000382836   -0.000249268
      9        1          -0.000018961    0.000083889    0.000008350
 -------------------------------------------------------------------
 Cartesian Forces:  Max     0.002586819 RMS     0.000921184
 IRC-IRC-IRC-IRC-IRC-IRC-IRC-IRC-IRC-IRC-IRC-IRC-IRC-IRC-IRC-IRC-IRC-IRC
 Pt  6 Step number   1 out of a maximum of  20
 Modified Bulirsch-Stoer Extrapolation Cycles:
    EPS =    0.000010000000000
      PEZero:  N= 2 I= 1 D=  8.20D-04 Err=  8.67D-06
 Maximum DWI energy   std dev =  0.000000072 at pt    16
 Maximum DWI gradient std dev =  0.029393723 at pt    16
 CORRECTOR INTEGRATION CONVERGENCE:
   Recorrection delta-x convergence threshold:    0.010000
   Delta-x Convergence Met
 Point Number:   6          Path Number:   1
   CHANGE IN THE REACTION COORDINATE =    0.15751
   NET REACTION COORDINATE UP TO THIS POINT =    0.94499
  # OF POINTS ALONG THE PATH =   6
  # OF STEPS =   1

 Calculating another point on the path.
 IRC-IRC-IRC-IRC-IRC-IRC-IRC-IRC-IRC-IRC-IRC-IRC-IRC-IRC-IRC-IRC-IRC-IRC
                          Input orientation:                          
 ---------------------------------------------------------------------
 Center     Atomic      Atomic             Coordinates (Angstroms)
 Number     Number       Type             X           Y           Z
 ---------------------------------------------------------------------
      1          6           0       -0.501510   -0.107473   -0.103064
      2          6           0        0.890287    0.131183   -0.589988
      3          1           0        1.129756   -0.356384   -1.532386
      4          8           0       -1.187288    1.043833    0.125066
      5          1           0       -2.070652    0.767735    0.438911
      6          8           0       -1.006080   -1.197509    0.066524
      7          7           0        1.910971    0.063564    0.366057
      8          1           0        1.737214    0.587448    1.218582
      9          1           0        2.833222    0.274657    0.000139
 ---------------------------------------------------------------------
                    Distance matrix (angstroms):
                    1          2          3          4          5
     1  C    0.000000
     2  C    1.493703   0.000000
     3  H    2.183104   1.087741   0.000000
     4  O    1.359353   2.379191   3.174342   0.000000
     5  H    1.876682   3.198592   3.923298   0.977272   0.000000
     6  O    1.213067   2.406790   2.797463   2.249418   2.265871
     7  N    2.463613   1.400140   2.095409   3.258560   4.044068
     8  H    2.691012   2.048509   2.971136   3.155436   3.891045
     9  H    3.358140   2.035640   2.376687   4.095332   4.948093
                    6          7          8          9
     6  O    0.000000
     7  N    3.192054   0.000000
     8  H    3.469722   1.015601   0.000000
     9  H    4.112410   1.014398   1.668435   0.000000
 Symmetry turned off by external request.
 Stoichiometry    C2H4NO2(2)
 Framework group  C1[X(C2H4NO2)]
 Deg. of freedom    21
 Full point group                 C1      NOp   1
 Rotational constants (GHZ):           9.6529631           3.8966177           3.1355655
 Standard basis: 6-31G(d) (6D, 7F)
    83 basis functions,   156 primitive gaussians,    83 cartesian basis functions
    20 alpha electrons       19 beta electrons
       nuclear repulsion energy       168.9809013486 Hartrees.
 NAtoms=    9 NActive=    9 NUniq=    9 SFac= 1.00D+00 NAtFMM=   60 NAOKFM=F Big=F
 Integral buffers will be    131072 words long.
 Raffenetti 2 integral format.
 Two-electron integral symmetry is turned off.
 One-electron integrals computed using PRISM.
 NBasis=    83 RedAO= T EigKep=  4.45D-03  NBF=    83
 NBsUse=    83 1.00D-06 EigRej= -1.00D+00 NBFU=    83
 Initial guess from the checkpoint file:  "glycine-rad_E-to-Z_rotation_irc.chk"
 B after Tr=     0.000099    0.000005    0.000292
         Rot=    1.000000    0.000704   -0.000038   -0.000041 Ang=   0.08 deg.
 Initial guess <Sx>= 0.0000 <Sy>= 0.0000 <Sz>= 0.5000 <S**2>= 0.7531 S= 0.5016
 ExpMin= 1.61D-01 ExpMax= 5.48D+03 ExpMxC= 8.25D+02 IAcc=3 IRadAn=         5 AccDes= 0.00D+00
 Harris functional with IExCor=  402 and IRadAn=       5 diagonalized for initial guess.
 HarFok:  IExCor=  402 AccDes= 0.00D+00 IRadAn=         5 IDoV= 1 UseB2=F ITyADJ=14
 ICtDFT=  3500011 ScaDFX=  1.000000  1.000000  1.000000  1.000000
 FoFCou: FMM=F IPFlag=           0 FMFlag=      100000 FMFlg1=           0
         NFxFlg=           0 DoJE=T BraDBF=F KetDBF=T FulRan=T
         wScrn=  0.000000 ICntrl=       500 IOpCl=  0 I1Cent=   200000004 NGrid=           0
         NMat0=    1 NMatS0=      1 NMatT0=    0 NMatD0=    1 NMtDS0=    0 NMtDT0=    0
 Symmetry not used in FoFCou.
 Keep R1 and R2 ints in memory in canonical form, NReq=15780299.
 Requested convergence on RMS density matrix=1.00D-08 within 128 cycles.
 Requested convergence on MAX density matrix=1.00D-06.
 Requested convergence on             energy=1.00D-06.
 No special actions if energy rises.
 Integral accuracy reduced to 1.0D-05 until final iterations.
 Initial convergence to 1.0D-05 achieved.  Increase integral accuracy.
 SCF Done:  E(UB3LYP) =  -283.759285281     A.U. after   13 cycles
            NFock= 13  Conv=0.61D-08     -V/T= 2.0088
 <Sx>= 0.0000 <Sy>= 0.0000 <Sz>= 0.5000 <S**2>= 0.7531 S= 0.5016
 <L.S>=  0.00000000000    
 Annihilation of the first spin contaminant:
 S**2 before annihilation     0.7531,   after     0.7500
 DoSCS=F DFT=T ScalE2(SS,OS)=  1.000000  1.000000
 Range of M.O.s used for correlation:     1    83
 NBasis=    83 NAE=    20 NBE=    19 NFC=     0 NFV=     0
 NROrb=     83 NOA=    20 NOB=    19 NVA=    63 NVB=    64
 Symmetrizing basis deriv contribution to polar:
 IMax=3 JMax=2 DiffMx= 0.00D+00
 G2DrvN: will do    10 centers at a time, making    1 passes.
 Calling FoFCou, ICntrl=  3107 FMM=F I1Cent=   0 AccDes= 0.00D+00.
 End of G2Drv F.D. properties file   721 does not exist.
 End of G2Drv F.D. properties file   722 does not exist.
 End of G2Drv F.D. properties file   788 does not exist.
          IDoAtm=111111111
          Differentiating once with respect to nuclear coordinates.
 Keep R1 and R2 ints in memory in canonical form, NReq=15775012.
          There are    30 degrees of freedom in the 1st order CPHF.  IDoFFX=6 NUNeed=     0.
     24 vectors produced by pass  0 Test12= 8.25D-15 3.33D-09 XBig12= 4.54D-01 1.58D-01.
 AX will form    24 AO Fock derivatives at one time.
     24 vectors produced by pass  1 Test12= 8.25D-15 3.33D-09 XBig12= 1.66D-01 1.09D-01.
     24 vectors produced by pass  2 Test12= 8.25D-15 3.33D-09 XBig12= 2.88D-03 1.38D-02.
     24 vectors produced by pass  3 Test12= 8.25D-15 3.33D-09 XBig12= 3.54D-05 1.35D-03.
     24 vectors produced by pass  4 Test12= 8.25D-15 3.33D-09 XBig12= 5.52D-07 1.20D-04.
     24 vectors produced by pass  5 Test12= 8.25D-15 3.33D-09 XBig12= 4.24D-09 9.03D-06.
     20 vectors produced by pass  6 Test12= 8.25D-15 3.33D-09 XBig12= 2.14D-11 7.47D-07.
      3 vectors produced by pass  7 Test12= 8.25D-15 3.33D-09 XBig12= 7.84D-14 4.15D-08.
 InvSVY:  IOpt=1 It=  1 EMax= 1.78D-15
 Solved reduced A of dimension   167 with    24 vectors.
 End of Minotr F.D. properties file   721 does not exist.
 End of Minotr F.D. properties file   722 does not exist.
 End of Minotr F.D. properties file   788 does not exist.
 Calling FoFJK, ICntrl=    100127 FMM=F ISym2X=0 I1Cent= 0 IOpClX= 1 NMat=1 NMatS=1 NMatT=0.
 -------------------------------------------------------------------
 Center     Atomic                   Forces (Hartrees/Bohr)
 Number     Number              X              Y              Z
 -------------------------------------------------------------------
      1        6           0.000010796   -0.000500973   -0.000178224
      2        6           0.000145356   -0.002509502   -0.000421032
      3        1           0.000026881   -0.000553930    0.000366216
      4        8           0.001878820    0.000112675    0.001850703
      5        1           0.000129491    0.000057428    0.000162486
      6        8          -0.001697611   -0.000132274   -0.001909160
      7        7          -0.000400089    0.002983785    0.000393211
      8        1          -0.000073216    0.000440206   -0.000269046
      9        1          -0.000020428    0.000102586    0.000004847
 -------------------------------------------------------------------
 Cartesian Forces:  Max     0.002983785 RMS     0.001058986
 IRC-IRC-IRC-IRC-IRC-IRC-IRC-IRC-IRC-IRC-IRC-IRC-IRC-IRC-IRC-IRC-IRC-IRC
 Pt  7 Step number   1 out of a maximum of  20
 Modified Bulirsch-Stoer Extrapolation Cycles:
    EPS =    0.000010000000000
      PEZero:  N= 2 I= 1 D=  8.20D-04 Err=  9.41D-06
 Maximum DWI energy   std dev =  0.000000068 at pt    16
 Maximum DWI gradient std dev =  0.023739499 at pt    16
 CORRECTOR INTEGRATION CONVERGENCE:
   Recorrection delta-x convergence threshold:    0.010000
   Delta-x Convergence Met
 Point Number:   7          Path Number:   1
   CHANGE IN THE REACTION COORDINATE =    0.15751
   NET REACTION COORDINATE UP TO THIS POINT =    1.10250
  # OF POINTS ALONG THE PATH =   7
  # OF STEPS =   1

 Calculating another point on the path.
 IRC-IRC-IRC-IRC-IRC-IRC-IRC-IRC-IRC-IRC-IRC-IRC-IRC-IRC-IRC-IRC-IRC-IRC
                          Input orientation:                          
 ---------------------------------------------------------------------
 Center     Atomic      Atomic             Coordinates (Angstroms)
 Number     Number       Type             X           Y           Z
 ---------------------------------------------------------------------
      1          6           0       -0.501429   -0.109541   -0.103734
      2          6           0        0.890605    0.120981   -0.591322
      3          1           0        1.132478   -0.387312   -1.522069
      4          8           0       -1.181379    1.044197    0.130810
      5          1           0       -2.064611    0.770540    0.446971
      6          8           0       -1.011461   -1.197974    0.060541
      7          7           0        1.909744    0.074085    0.367333
      8          1           0        1.733089    0.611840    1.210553
      9          1           0        2.832528    0.279900   -0.000294
 ---------------------------------------------------------------------
                    Distance matrix (angstroms):
                    1          2          3          4          5
     1  C    0.000000
     2  C    1.492863   0.000000
     3  H    2.181395   1.087729   0.000000
     4  O    1.359579   2.380530   3.183577   0.000000
     5  H    1.876527   3.198950   3.929264   0.977212   0.000000
     6  O    1.213180   2.404667   2.785373   2.249697   2.265722
     7  N    2.463611   1.399951   2.094486   3.248400   4.035701
     8  H    2.690875   2.048774   2.970902   3.137977   3.876953
     9  H    3.358219   2.036084   2.377213   4.088128   4.941937
                    6          7          8          9
     6  O    0.000000
     7  N    3.200890   0.000000
     8  H    3.482888   1.015582   0.000000
     9  H    4.118746   1.014417   1.668863   0.000000
 Symmetry turned off by external request.
 Stoichiometry    C2H4NO2(2)
 Framework group  C1[X(C2H4NO2)]
 Deg. of freedom    21
 Full point group                 C1      NOp   1
 Rotational constants (GHZ):           9.6434613           3.9017078           3.1356857
 Standard basis: 6-31G(d) (6D, 7F)
    83 basis functions,   156 primitive gaussians,    83 cartesian basis functions
    20 alpha electrons       19 beta electrons
       nuclear repulsion energy       168.9992915193 Hartrees.
 NAtoms=    9 NActive=    9 NUniq=    9 SFac= 1.00D+00 NAtFMM=   60 NAOKFM=F Big=F
 Integral buffers will be    131072 words long.
 Raffenetti 2 integral format.
 Two-electron integral symmetry is turned off.
 One-electron integrals computed using PRISM.
 NBasis=    83 RedAO= T EigKep=  4.46D-03  NBF=    83
 NBsUse=    83 1.00D-06 EigRej= -1.00D+00 NBFU=    83
 Initial guess from the checkpoint file:  "glycine-rad_E-to-Z_rotation_irc.chk"
 B after Tr=     0.000098    0.000024    0.000287
         Rot=    1.000000    0.000692   -0.000035   -0.000045 Ang=   0.08 deg.
 Initial guess <Sx>= 0.0000 <Sy>= 0.0000 <Sz>= 0.5000 <S**2>= 0.7531 S= 0.5016
 ExpMin= 1.61D-01 ExpMax= 5.48D+03 ExpMxC= 8.25D+02 IAcc=3 IRadAn=         5 AccDes= 0.00D+00
 Harris functional with IExCor=  402 and IRadAn=       5 diagonalized for initial guess.
 HarFok:  IExCor=  402 AccDes= 0.00D+00 IRadAn=         5 IDoV= 1 UseB2=F ITyADJ=14
 ICtDFT=  3500011 ScaDFX=  1.000000  1.000000  1.000000  1.000000
 FoFCou: FMM=F IPFlag=           0 FMFlag=      100000 FMFlg1=           0
         NFxFlg=           0 DoJE=T BraDBF=F KetDBF=T FulRan=T
         wScrn=  0.000000 ICntrl=       500 IOpCl=  0 I1Cent=   200000004 NGrid=           0
         NMat0=    1 NMatS0=      1 NMatT0=    0 NMatD0=    1 NMtDS0=    0 NMtDT0=    0
 Symmetry not used in FoFCou.
 Keep R1 and R2 ints in memory in canonical form, NReq=15780299.
 Requested convergence on RMS density matrix=1.00D-08 within 128 cycles.
 Requested convergence on MAX density matrix=1.00D-06.
 Requested convergence on             energy=1.00D-06.
 No special actions if energy rises.
 Integral accuracy reduced to 1.0D-05 until final iterations.
 Initial convergence to 1.0D-05 achieved.  Increase integral accuracy.
 SCF Done:  E(UB3LYP) =  -283.759564366     A.U. after   13 cycles
            NFock= 13  Conv=0.74D-08     -V/T= 2.0088
 <Sx>= 0.0000 <Sy>= 0.0000 <Sz>= 0.5000 <S**2>= 0.7532 S= 0.5016
 <L.S>=  0.00000000000    
 Annihilation of the first spin contaminant:
 S**2 before annihilation     0.7532,   after     0.7500
 DoSCS=F DFT=T ScalE2(SS,OS)=  1.000000  1.000000
 Range of M.O.s used for correlation:     1    83
 NBasis=    83 NAE=    20 NBE=    19 NFC=     0 NFV=     0
 NROrb=     83 NOA=    20 NOB=    19 NVA=    63 NVB=    64
 Symmetrizing basis deriv contribution to polar:
 IMax=3 JMax=2 DiffMx= 0.00D+00
 G2DrvN: will do    10 centers at a time, making    1 passes.
 Calling FoFCou, ICntrl=  3107 FMM=F I1Cent=   0 AccDes= 0.00D+00.
 End of G2Drv F.D. properties file   721 does not exist.
 End of G2Drv F.D. properties file   722 does not exist.
 End of G2Drv F.D. properties file   788 does not exist.
          IDoAtm=111111111
          Differentiating once with respect to nuclear coordinates.
 Keep R1 and R2 ints in memory in canonical form, NReq=15775012.
          There are    30 degrees of freedom in the 1st order CPHF.  IDoFFX=6 NUNeed=     0.
     24 vectors produced by pass  0 Test12= 8.25D-15 3.33D-09 XBig12= 4.53D-01 1.59D-01.
 AX will form    24 AO Fock derivatives at one time.
     24 vectors produced by pass  1 Test12= 8.25D-15 3.33D-09 XBig12= 1.63D-01 1.07D-01.
     24 vectors produced by pass  2 Test12= 8.25D-15 3.33D-09 XBig12= 2.84D-03 1.43D-02.
     24 vectors produced by pass  3 Test12= 8.25D-15 3.33D-09 XBig12= 3.75D-05 1.37D-03.
     24 vectors produced by pass  4 Test12= 8.25D-15 3.33D-09 XBig12= 5.29D-07 1.06D-04.
     24 vectors produced by pass  5 Test12= 8.25D-15 3.33D-09 XBig12= 3.70D-09 8.39D-06.
     20 vectors produced by pass  6 Test12= 8.25D-15 3.33D-09 XBig12= 1.76D-11 6.11D-07.
      3 vectors produced by pass  7 Test12= 8.25D-15 3.33D-09 XBig12= 6.85D-14 3.65D-08.
 InvSVY:  IOpt=1 It=  1 EMax= 2.22D-15
 Solved reduced A of dimension   167 with    24 vectors.
 End of Minotr F.D. properties file   721 does not exist.
 End of Minotr F.D. properties file   722 does not exist.
 End of Minotr F.D. properties file   788 does not exist.
 Calling FoFJK, ICntrl=    100127 FMM=F ISym2X=0 I1Cent= 0 IOpClX= 1 NMat=1 NMatS=1 NMatT=0.
 -------------------------------------------------------------------
 Center     Atomic                   Forces (Hartrees/Bohr)
 Number     Number              X              Y              Z
 -------------------------------------------------------------------
      1        6           0.000016743   -0.000576352   -0.000194070
      2        6           0.000150266   -0.002835309   -0.000362312
      3        1           0.000036517   -0.000614271    0.000387936
      4        8           0.002138134    0.000113708    0.002059069
      5        1           0.000143912    0.000063781    0.000176809
      6        8          -0.001941801   -0.000138773   -0.002154661
      7        7          -0.000436257    0.003371710    0.000375891
      8        1          -0.000085521    0.000493476   -0.000289464
      9        1          -0.000021993    0.000122029    0.000000801
 -------------------------------------------------------------------
 Cartesian Forces:  Max     0.003371710 RMS     0.001193422
 IRC-IRC-IRC-IRC-IRC-IRC-IRC-IRC-IRC-IRC-IRC-IRC-IRC-IRC-IRC-IRC-IRC-IRC
 Pt  8 Step number   1 out of a maximum of  20
 Modified Bulirsch-Stoer Extrapolation Cycles:
    EPS =    0.000010000000000
      PEZero:  N= 2 I= 1 D=  8.20D-04 Err=  1.00D-05
      PEZero:  N= 3 I= 2 D=  8.20D-04 Err=  6.66D-06
      PEZero:  N= 3 I= 1 D=  1.64D-03 Err=  2.09D-08
 Maximum DWI energy   std dev =  0.000000065 at pt    24
 Maximum DWI gradient std dev =  0.019697978 at pt    24
 CORRECTOR INTEGRATION CONVERGENCE:
   Recorrection delta-x convergence threshold:    0.010000
   Delta-x Convergence Met
 Point Number:   8          Path Number:   1
   CHANGE IN THE REACTION COORDINATE =    0.15751
   NET REACTION COORDINATE UP TO THIS POINT =    1.26001
  # OF POINTS ALONG THE PATH =   8
  # OF STEPS =   1

 Calculating another point on the path.
 IRC-IRC-IRC-IRC-IRC-IRC-IRC-IRC-IRC-IRC-IRC-IRC-IRC-IRC-IRC-IRC-IRC-IRC
                          Input orientation:                          
 ---------------------------------------------------------------------
 Center     Atomic      Atomic             Coordinates (Angstroms)
 Number     Number       Type             X           Y           Z
 ---------------------------------------------------------------------
      1          6           0       -0.501330   -0.111657   -0.104391
      2          6           0        0.890913    0.110675   -0.592304
      3          1           0        1.135249   -0.417360   -1.511313
      4          8           0       -1.175399    1.044519    0.136500
      5          1           0       -2.058567    0.773315    0.454752
      6          8           0       -1.016934   -1.198404    0.054532
      7          7           0        1.908534    0.084690    0.368405
      8          1           0        1.728875    0.635852    1.202252
      9          1           0        2.831814    0.285421   -0.000824
 ---------------------------------------------------------------------
                    Distance matrix (angstroms):
                    1          2          3          4          5
     1  C    0.000000
     2  C    1.491921   0.000000
     3  H    2.179741   1.087703   0.000000
     4  O    1.359831   2.381777   3.192408   0.000000
     5  H    1.876381   3.199195   3.934918   0.977150   0.000000
     6  O    1.213311   2.402491   2.773768   2.250008   2.265580
     7  N    2.463642   1.399711   2.093649   3.238162   4.027350
     8  H    2.690706   2.049006   2.970704   3.120519   3.862948
     9  H    3.358309   2.036537   2.377774   4.080789   4.935728
                    6          7          8          9
     6  O    0.000000
     7  N    3.209861   0.000000
     8  H    3.495886   1.015557   0.000000
     9  H    4.125246   1.014430   1.669331   0.000000
 Symmetry turned off by external request.
 Stoichiometry    C2H4NO2(2)
 Framework group  C1[X(C2H4NO2)]
 Deg. of freedom    21
 Full point group                 C1      NOp   1
 Rotational constants (GHZ):           9.6352057           3.9070977           3.1354583
 Standard basis: 6-31G(d) (6D, 7F)
    83 basis functions,   156 primitive gaussians,    83 cartesian basis functions
    20 alpha electrons       19 beta electrons
       nuclear repulsion energy       169.0191531387 Hartrees.
 NAtoms=    9 NActive=    9 NUniq=    9 SFac= 1.00D+00 NAtFMM=   60 NAOKFM=F Big=F
 Integral buffers will be    131072 words long.
 Raffenetti 2 integral format.
 Two-electron integral symmetry is turned off.
 One-electron integrals computed using PRISM.
 NBasis=    83 RedAO= T EigKep=  4.46D-03  NBF=    83
 NBsUse=    83 1.00D-06 EigRej= -1.00D+00 NBFU=    83
 Initial guess from the checkpoint file:  "glycine-rad_E-to-Z_rotation_irc.chk"
 B after Tr=     0.000096    0.000041    0.000280
         Rot=    1.000000    0.000681   -0.000031   -0.000049 Ang=   0.08 deg.
 Initial guess <Sx>= 0.0000 <Sy>= 0.0000 <Sz>= 0.5000 <S**2>= 0.7532 S= 0.5016
 ExpMin= 1.61D-01 ExpMax= 5.48D+03 ExpMxC= 8.25D+02 IAcc=3 IRadAn=         5 AccDes= 0.00D+00
 Harris functional with IExCor=  402 and IRadAn=       5 diagonalized for initial guess.
 HarFok:  IExCor=  402 AccDes= 0.00D+00 IRadAn=         5 IDoV= 1 UseB2=F ITyADJ=14
 ICtDFT=  3500011 ScaDFX=  1.000000  1.000000  1.000000  1.000000
 FoFCou: FMM=F IPFlag=           0 FMFlag=      100000 FMFlg1=           0
         NFxFlg=           0 DoJE=T BraDBF=F KetDBF=T FulRan=T
         wScrn=  0.000000 ICntrl=       500 IOpCl=  0 I1Cent=   200000004 NGrid=           0
         NMat0=    1 NMatS0=      1 NMatT0=    0 NMatD0=    1 NMtDS0=    0 NMtDT0=    0
 Symmetry not used in FoFCou.
 Keep R1 and R2 ints in memory in canonical form, NReq=15780299.
 Requested convergence on RMS density matrix=1.00D-08 within 128 cycles.
 Requested convergence on MAX density matrix=1.00D-06.
 Requested convergence on             energy=1.00D-06.
 No special actions if energy rises.
 Integral accuracy reduced to 1.0D-05 until final iterations.
 Initial convergence to 1.0D-05 achieved.  Increase integral accuracy.
 SCF Done:  E(UB3LYP) =  -283.759875319     A.U. after   13 cycles
            NFock= 13  Conv=0.89D-08     -V/T= 2.0088
 <Sx>= 0.0000 <Sy>= 0.0000 <Sz>= 0.5000 <S**2>= 0.7532 S= 0.5016
 <L.S>=  0.00000000000    
 Annihilation of the first spin contaminant:
 S**2 before annihilation     0.7532,   after     0.7500
 DoSCS=F DFT=T ScalE2(SS,OS)=  1.000000  1.000000
 Range of M.O.s used for correlation:     1    83
 NBasis=    83 NAE=    20 NBE=    19 NFC=     0 NFV=     0
 NROrb=     83 NOA=    20 NOB=    19 NVA=    63 NVB=    64
 Symmetrizing basis deriv contribution to polar:
 IMax=3 JMax=2 DiffMx= 0.00D+00
 G2DrvN: will do    10 centers at a time, making    1 passes.
 Calling FoFCou, ICntrl=  3107 FMM=F I1Cent=   0 AccDes= 0.00D+00.
 End of G2Drv F.D. properties file   721 does not exist.
 End of G2Drv F.D. properties file   722 does not exist.
 End of G2Drv F.D. properties file   788 does not exist.
          IDoAtm=111111111
          Differentiating once with respect to nuclear coordinates.
 Keep R1 and R2 ints in memory in canonical form, NReq=15775012.
          There are    30 degrees of freedom in the 1st order CPHF.  IDoFFX=6 NUNeed=     0.
     24 vectors produced by pass  0 Test12= 8.25D-15 3.33D-09 XBig12= 4.52D-01 1.59D-01.
 AX will form    24 AO Fock derivatives at one time.
     24 vectors produced by pass  1 Test12= 8.25D-15 3.33D-09 XBig12= 1.60D-01 1.04D-01.
     24 vectors produced by pass  2 Test12= 8.25D-15 3.33D-09 XBig12= 2.80D-03 1.48D-02.
     24 vectors produced by pass  3 Test12= 8.25D-15 3.33D-09 XBig12= 3.98D-05 1.40D-03.
     24 vectors produced by pass  4 Test12= 8.25D-15 3.33D-09 XBig12= 5.13D-07 9.46D-05.
     24 vectors produced by pass  5 Test12= 8.25D-15 3.33D-09 XBig12= 3.26D-09 7.82D-06.
     20 vectors produced by pass  6 Test12= 8.25D-15 3.33D-09 XBig12= 1.42D-11 4.83D-07.
      3 vectors produced by pass  7 Test12= 8.25D-15 3.33D-09 XBig12= 5.87D-14 3.16D-08.
 InvSVY:  IOpt=1 It=  1 EMax= 2.22D-15
 Solved reduced A of dimension   167 with    24 vectors.
 End of Minotr F.D. properties file   721 does not exist.
 End of Minotr F.D. properties file   722 does not exist.
 End of Minotr F.D. properties file   788 does not exist.
 Calling FoFJK, ICntrl=    100127 FMM=F ISym2X=0 I1Cent= 0 IOpClX= 1 NMat=1 NMatS=1 NMatT=0.
 -------------------------------------------------------------------
 Center     Atomic                   Forces (Hartrees/Bohr)
 Number     Number              X              Y              Z
 -------------------------------------------------------------------
      1        6           0.000023688   -0.000651865   -0.000207877
      2        6           0.000155371   -0.003152580   -0.000282259
      3        1           0.000045985   -0.000668418    0.000411374
      4        8           0.002392764    0.000110186    0.002254795
      5        1           0.000157709    0.000069728    0.000189010
      6        8          -0.002183753   -0.000141361   -0.002393890
      7        7          -0.000470246    0.003749447    0.000343058
      8        1          -0.000097862    0.000542766   -0.000310388
      9        1          -0.000023655    0.000142097   -0.000003823
 -------------------------------------------------------------------
 Cartesian Forces:  Max     0.003749447 RMS     0.001324336
 IRC-IRC-IRC-IRC-IRC-IRC-IRC-IRC-IRC-IRC-IRC-IRC-IRC-IRC-IRC-IRC-IRC-IRC
 Pt  9 Step number   1 out of a maximum of  20
 Modified Bulirsch-Stoer Extrapolation Cycles:
    EPS =    0.000010000000000
      PEZero:  N= 2 I= 1 D=  8.20D-04 Err=  1.05D-05
      PEZero:  N= 3 I= 2 D=  8.20D-04 Err=  6.98D-06
      PEZero:  N= 3 I= 1 D=  1.64D-03 Err=  2.69D-08
 Maximum DWI energy   std dev =  0.000000062 at pt    24
 Maximum DWI gradient std dev =  0.016683457 at pt    24
 CORRECTOR INTEGRATION CONVERGENCE:
   Recorrection delta-x convergence threshold:    0.010000
   Delta-x Convergence Met
 Point Number:   9          Path Number:   1
   CHANGE IN THE REACTION COORDINATE =    0.15751
   NET REACTION COORDINATE UP TO THIS POINT =    1.41751
  # OF POINTS ALONG THE PATH =   9
  # OF STEPS =   1

 Calculating another point on the path.
 IRC-IRC-IRC-IRC-IRC-IRC-IRC-IRC-IRC-IRC-IRC-IRC-IRC-IRC-IRC-IRC-IRC-IRC
                          Input orientation:                          
 ---------------------------------------------------------------------
 Center     Atomic      Atomic             Coordinates (Angstroms)
 Number     Number       Type             X           Y           Z
 ---------------------------------------------------------------------
      1          6           0       -0.501211   -0.113819   -0.105034
      2          6           0        0.891214    0.100280   -0.592934
      3          1           0        1.138069   -0.446559   -1.500152
      4          8           0       -1.169351    1.044798    0.142134
      5          1           0       -2.052528    0.776061    0.462251
      6          8           0       -1.022493   -1.198798    0.048496
      7          7           0        1.907340    0.095370    0.369273
      8          1           0        1.724574    0.659483    1.193694
      9          1           0        2.831077    0.291211   -0.001458
 ---------------------------------------------------------------------
                    Distance matrix (angstroms):
                    1          2          3          4          5
     1  C    0.000000
     2  C    1.490883   0.000000
     3  H    2.178144   1.087665   0.000000
     4  O    1.360109   2.382932   3.200849   0.000000
     5  H    1.876242   3.199330   3.940271   0.977086   0.000000
     6  O    1.213460   2.400273   2.762644   2.250347   2.265444
     7  N    2.463705   1.399421   2.092896   3.227853   4.019023
     8  H    2.690503   2.049204   2.970542   3.103071   3.849039
     9  H    3.358410   2.036999   2.378374   4.073320   4.929473
                    6          7          8          9
     6  O    0.000000
     7  N    3.218958   0.000000
     8  H    3.508713   1.015528   0.000000
     9  H    4.131903   1.014438   1.669839   0.000000
 Symmetry turned off by external request.
 Stoichiometry    C2H4NO2(2)
 Framework group  C1[X(C2H4NO2)]
 Deg. of freedom    21
 Full point group                 C1      NOp   1
 Rotational constants (GHZ):           9.6282347           3.9127630           3.1348909
 Standard basis: 6-31G(d) (6D, 7F)
    83 basis functions,   156 primitive gaussians,    83 cartesian basis functions
    20 alpha electrons       19 beta electrons
       nuclear repulsion energy       169.0404142946 Hartrees.
 NAtoms=    9 NActive=    9 NUniq=    9 SFac= 1.00D+00 NAtFMM=   60 NAOKFM=F Big=F
 Integral buffers will be    131072 words long.
 Raffenetti 2 integral format.
 Two-electron integral symmetry is turned off.
 One-electron integrals computed using PRISM.
 NBasis=    83 RedAO= T EigKep=  4.47D-03  NBF=    83
 NBsUse=    83 1.00D-06 EigRej= -1.00D+00 NBFU=    83
 Initial guess from the checkpoint file:  "glycine-rad_E-to-Z_rotation_irc.chk"
 B after Tr=     0.000095    0.000057    0.000274
         Rot=    1.000000    0.000670   -0.000028   -0.000052 Ang=   0.08 deg.
 Initial guess <Sx>= 0.0000 <Sy>= 0.0000 <Sz>= 0.5000 <S**2>= 0.7533 S= 0.5016
 ExpMin= 1.61D-01 ExpMax= 5.48D+03 ExpMxC= 8.25D+02 IAcc=3 IRadAn=         5 AccDes= 0.00D+00
 Harris functional with IExCor=  402 and IRadAn=       5 diagonalized for initial guess.
 HarFok:  IExCor=  402 AccDes= 0.00D+00 IRadAn=         5 IDoV= 1 UseB2=F ITyADJ=14
 ICtDFT=  3500011 ScaDFX=  1.000000  1.000000  1.000000  1.000000
 FoFCou: FMM=F IPFlag=           0 FMFlag=      100000 FMFlg1=           0
         NFxFlg=           0 DoJE=T BraDBF=F KetDBF=T FulRan=T
         wScrn=  0.000000 ICntrl=       500 IOpCl=  0 I1Cent=   200000004 NGrid=           0
         NMat0=    1 NMatS0=      1 NMatT0=    0 NMatD0=    1 NMtDS0=    0 NMtDT0=    0
 Symmetry not used in FoFCou.
 Keep R1 and R2 ints in memory in canonical form, NReq=15780299.
 Requested convergence on RMS density matrix=1.00D-08 within 128 cycles.
 Requested convergence on MAX density matrix=1.00D-06.
 Requested convergence on             energy=1.00D-06.
 No special actions if energy rises.
 Integral accuracy reduced to 1.0D-05 until final iterations.
 Initial convergence to 1.0D-05 achieved.  Increase integral accuracy.
 SCF Done:  E(UB3LYP) =  -283.760216990     A.U. after   14 cycles
            NFock= 14  Conv=0.55D-08     -V/T= 2.0088
 <Sx>= 0.0000 <Sy>= 0.0000 <Sz>= 0.5000 <S**2>= 0.7533 S= 0.5017
 <L.S>=  0.00000000000    
 Annihilation of the first spin contaminant:
 S**2 before annihilation     0.7533,   after     0.7500
 DoSCS=F DFT=T ScalE2(SS,OS)=  1.000000  1.000000
 Range of M.O.s used for correlation:     1    83
 NBasis=    83 NAE=    20 NBE=    19 NFC=     0 NFV=     0
 NROrb=     83 NOA=    20 NOB=    19 NVA=    63 NVB=    64
 Symmetrizing basis deriv contribution to polar:
 IMax=3 JMax=2 DiffMx= 0.00D+00
 G2DrvN: will do    10 centers at a time, making    1 passes.
 Calling FoFCou, ICntrl=  3107 FMM=F I1Cent=   0 AccDes= 0.00D+00.
 End of G2Drv F.D. properties file   721 does not exist.
 End of G2Drv F.D. properties file   722 does not exist.
 End of G2Drv F.D. properties file   788 does not exist.
          IDoAtm=111111111
          Differentiating once with respect to nuclear coordinates.
 Keep R1 and R2 ints in memory in canonical form, NReq=15775012.
          There are    30 degrees of freedom in the 1st order CPHF.  IDoFFX=6 NUNeed=     0.
     24 vectors produced by pass  0 Test12= 8.25D-15 3.33D-09 XBig12= 4.52D-01 1.60D-01.
 AX will form    24 AO Fock derivatives at one time.
     24 vectors produced by pass  1 Test12= 8.25D-15 3.33D-09 XBig12= 1.57D-01 1.02D-01.
     24 vectors produced by pass  2 Test12= 8.25D-15 3.33D-09 XBig12= 2.76D-03 1.53D-02.
     24 vectors produced by pass  3 Test12= 8.25D-15 3.33D-09 XBig12= 4.21D-05 1.44D-03.
     24 vectors produced by pass  4 Test12= 8.25D-15 3.33D-09 XBig12= 5.04D-07 9.80D-05.
     24 vectors produced by pass  5 Test12= 8.25D-15 3.33D-09 XBig12= 2.91D-09 7.44D-06.
     20 vectors produced by pass  6 Test12= 8.25D-15 3.33D-09 XBig12= 1.16D-11 4.38D-07.
      3 vectors produced by pass  7 Test12= 8.25D-15 3.33D-09 XBig12= 5.00D-14 2.75D-08.
 InvSVY:  IOpt=1 It=  1 EMax= 2.11D-15
 Solved reduced A of dimension   167 with    24 vectors.
 End of Minotr F.D. properties file   721 does not exist.
 End of Minotr F.D. properties file   722 does not exist.
 End of Minotr F.D. properties file   788 does not exist.
 Calling FoFJK, ICntrl=    100127 FMM=F ISym2X=0 I1Cent= 0 IOpClX= 1 NMat=1 NMatS=1 NMatT=0.
 -------------------------------------------------------------------
 Center     Atomic                   Forces (Hartrees/Bohr)
 Number     Number              X              Y              Z
 -------------------------------------------------------------------
      1        6           0.000031469   -0.000727295   -0.000219500
      2        6           0.000161005   -0.003459978   -0.000182005
      3        1           0.000055291   -0.000716715    0.000436087
      4        8           0.002641965    0.000102142    0.002438217
      5        1           0.000170843    0.000075284    0.000199174
      6        8          -0.002422702   -0.000140126   -0.002626852
      7        7          -0.000502234    0.004115842    0.000295657
      8        1          -0.000110206    0.000588200   -0.000331714
      9        1          -0.000025431    0.000162647   -0.000009065
 -------------------------------------------------------------------
 Cartesian Forces:  Max     0.004115842 RMS     0.001451564
 IRC-IRC-IRC-IRC-IRC-IRC-IRC-IRC-IRC-IRC-IRC-IRC-IRC-IRC-IRC-IRC-IRC-IRC
 Pt 10 Step number   1 out of a maximum of  20
 Modified Bulirsch-Stoer Extrapolation Cycles:
    EPS =    0.000010000000000
      PEZero:  N= 2 I= 1 D=  8.20D-04 Err=  1.09D-05
      PEZero:  N= 3 I= 2 D=  8.20D-04 Err=  7.24D-06
      PEZero:  N= 3 I= 1 D=  1.64D-03 Err=  3.14D-08
 Maximum DWI energy   std dev =  0.000000060 at pt    24
 Maximum DWI gradient std dev =  0.014361555 at pt    24
 CORRECTOR INTEGRATION CONVERGENCE:
   Recorrection delta-x convergence threshold:    0.010000
   Delta-x Convergence Met
 Point Number:  10          Path Number:   1
   CHANGE IN THE REACTION COORDINATE =    0.15751
   NET REACTION COORDINATE UP TO THIS POINT =    1.57502
  # OF POINTS ALONG THE PATH =  10
  # OF STEPS =   1

 Calculating another point on the path.
 IRC-IRC-IRC-IRC-IRC-IRC-IRC-IRC-IRC-IRC-IRC-IRC-IRC-IRC-IRC-IRC-IRC-IRC
                          Input orientation:                          
 ---------------------------------------------------------------------
 Center     Atomic      Atomic             Coordinates (Angstroms)
 Number     Number       Type             X           Y           Z
 ---------------------------------------------------------------------
      1          6           0       -0.501074   -0.116027   -0.105659
      2          6           0        0.891513    0.089809   -0.593210
      3          1           0        1.140939   -0.474934   -1.488618
      4          8           0       -1.163241    1.045031    0.147712
      5          1           0       -2.046502    0.778778    0.469468
      6          8           0       -1.028133   -1.199155    0.042432
      7          7           0        1.906161    0.106115    0.369938
      8          1           0        1.720189    0.682732    1.184893
      9          1           0        2.830317    0.297261   -0.002207
 ---------------------------------------------------------------------
                    Distance matrix (angstroms):
                    1          2          3          4          5
     1  C    0.000000
     2  C    1.489756   0.000000
     3  H    2.176602   1.087614   0.000000
     4  O    1.360411   2.383994   3.208912   0.000000
     5  H    1.876111   3.199358   3.945336   0.977019   0.000000
     6  O    1.213627   2.398023   2.751997   2.250714   2.265316
     7  N    2.463802   1.399082   2.092227   3.217480   4.010726
     8  H    2.690269   2.049369   2.970418   3.085640   3.835233
     9  H    3.358522   2.037469   2.379012   4.065728   4.923179
                    6          7          8          9
     6  O    0.000000
     7  N    3.228169   0.000000
     8  H    3.521362   1.015493   0.000000
     9  H    4.138706   1.014442   1.670383   0.000000
 Symmetry turned off by external request.
 Stoichiometry    C2H4NO2(2)
 Framework group  C1[X(C2H4NO2)]
 Deg. of freedom    21
 Full point group                 C1      NOp   1
 Rotational constants (GHZ):           9.6225820           3.9186783           3.1339933
 Standard basis: 6-31G(d) (6D, 7F)
    83 basis functions,   156 primitive gaussians,    83 cartesian basis functions
    20 alpha electrons       19 beta electrons
       nuclear repulsion energy       169.0630017617 Hartrees.
 NAtoms=    9 NActive=    9 NUniq=    9 SFac= 1.00D+00 NAtFMM=   60 NAOKFM=F Big=F
 Integral buffers will be    131072 words long.
 Raffenetti 2 integral format.
 Two-electron integral symmetry is turned off.
 One-electron integrals computed using PRISM.
 NBasis=    83 RedAO= T EigKep=  4.48D-03  NBF=    83
 NBsUse=    83 1.00D-06 EigRej= -1.00D+00 NBFU=    83
 Initial guess from the checkpoint file:  "glycine-rad_E-to-Z_rotation_irc.chk"
 B after Tr=     0.000094    0.000072    0.000266
         Rot=    1.000000    0.000659   -0.000025   -0.000055 Ang=   0.08 deg.
 Initial guess <Sx>= 0.0000 <Sy>= 0.0000 <Sz>= 0.5000 <S**2>= 0.7533 S= 0.5017
 ExpMin= 1.61D-01 ExpMax= 5.48D+03 ExpMxC= 8.25D+02 IAcc=3 IRadAn=         5 AccDes= 0.00D+00
 Harris functional with IExCor=  402 and IRadAn=       5 diagonalized for initial guess.
 HarFok:  IExCor=  402 AccDes= 0.00D+00 IRadAn=         5 IDoV= 1 UseB2=F ITyADJ=14
 ICtDFT=  3500011 ScaDFX=  1.000000  1.000000  1.000000  1.000000
 FoFCou: FMM=F IPFlag=           0 FMFlag=      100000 FMFlg1=           0
         NFxFlg=           0 DoJE=T BraDBF=F KetDBF=T FulRan=T
         wScrn=  0.000000 ICntrl=       500 IOpCl=  0 I1Cent=   200000004 NGrid=           0
         NMat0=    1 NMatS0=      1 NMatT0=    0 NMatD0=    1 NMtDS0=    0 NMtDT0=    0
 Symmetry not used in FoFCou.
 Keep R1 and R2 ints in memory in canonical form, NReq=15780299.
 Requested convergence on RMS density matrix=1.00D-08 within 128 cycles.
 Requested convergence on MAX density matrix=1.00D-06.
 Requested convergence on             energy=1.00D-06.
 No special actions if energy rises.
 Integral accuracy reduced to 1.0D-05 until final iterations.
 Initial convergence to 1.0D-05 achieved.  Increase integral accuracy.
 SCF Done:  E(UB3LYP) =  -283.760588234     A.U. after   14 cycles
            NFock= 14  Conv=0.56D-08     -V/T= 2.0088
 <Sx>= 0.0000 <Sy>= 0.0000 <Sz>= 0.5000 <S**2>= 0.7534 S= 0.5017
 <L.S>=  0.00000000000    
 Annihilation of the first spin contaminant:
 S**2 before annihilation     0.7534,   after     0.7500
 DoSCS=F DFT=T ScalE2(SS,OS)=  1.000000  1.000000
 Range of M.O.s used for correlation:     1    83
 NBasis=    83 NAE=    20 NBE=    19 NFC=     0 NFV=     0
 NROrb=     83 NOA=    20 NOB=    19 NVA=    63 NVB=    64
 Symmetrizing basis deriv contribution to polar:
 IMax=3 JMax=2 DiffMx= 0.00D+00
 G2DrvN: will do    10 centers at a time, making    1 passes.
 Calling FoFCou, ICntrl=  3107 FMM=F I1Cent=   0 AccDes= 0.00D+00.
 End of G2Drv F.D. properties file   721 does not exist.
 End of G2Drv F.D. properties file   722 does not exist.
 End of G2Drv F.D. properties file   788 does not exist.
          IDoAtm=111111111
          Differentiating once with respect to nuclear coordinates.
 Keep R1 and R2 ints in memory in canonical form, NReq=15775012.
          There are    30 degrees of freedom in the 1st order CPHF.  IDoFFX=6 NUNeed=     0.
     24 vectors produced by pass  0 Test12= 8.25D-15 3.33D-09 XBig12= 4.51D-01 1.60D-01.
 AX will form    24 AO Fock derivatives at one time.
     24 vectors produced by pass  1 Test12= 8.25D-15 3.33D-09 XBig12= 1.55D-01 9.94D-02.
     24 vectors produced by pass  2 Test12= 8.25D-15 3.33D-09 XBig12= 2.72D-03 1.58D-02.
     24 vectors produced by pass  3 Test12= 8.25D-15 3.33D-09 XBig12= 4.46D-05 1.48D-03.
     24 vectors produced by pass  4 Test12= 8.25D-15 3.33D-09 XBig12= 5.00D-07 9.99D-05.
     24 vectors produced by pass  5 Test12= 8.25D-15 3.33D-09 XBig12= 2.66D-09 7.25D-06.
     21 vectors produced by pass  6 Test12= 8.25D-15 3.33D-09 XBig12= 9.62D-12 4.35D-07.
      3 vectors produced by pass  7 Test12= 8.25D-15 3.33D-09 XBig12= 4.27D-14 2.47D-08.
 InvSVY:  IOpt=1 It=  1 EMax= 1.55D-15
 Solved reduced A of dimension   168 with    24 vectors.
 End of Minotr F.D. properties file   721 does not exist.
 End of Minotr F.D. properties file   722 does not exist.
 End of Minotr F.D. properties file   788 does not exist.
 Calling FoFJK, ICntrl=    100127 FMM=F ISym2X=0 I1Cent= 0 IOpClX= 1 NMat=1 NMatS=1 NMatT=0.
 -------------------------------------------------------------------
 Center     Atomic                   Forces (Hartrees/Bohr)
 Number     Number              X              Y              Z
 -------------------------------------------------------------------
      1        6           0.000040005   -0.000802600   -0.000228819
      2        6           0.000167264   -0.003756359   -0.000062827
      3        1           0.000064458   -0.000759557    0.000461737
      4        8           0.002884995    0.000089597    0.002609677
      5        1           0.000183268    0.000080495    0.000207395
      6        8          -0.002657730   -0.000134885   -0.002853553
      7        7          -0.000532469    0.004469853    0.000234667
      8        1          -0.000122494    0.000629940   -0.000353325
      9        1          -0.000027296    0.000183516   -0.000014951
 -------------------------------------------------------------------
 Cartesian Forces:  Max     0.004469853 RMS     0.001574958
 IRC-IRC-IRC-IRC-IRC-IRC-IRC-IRC-IRC-IRC-IRC-IRC-IRC-IRC-IRC-IRC-IRC-IRC
 Pt 11 Step number   1 out of a maximum of  20
 Modified Bulirsch-Stoer Extrapolation Cycles:
    EPS =    0.000010000000000
      PEZero:  N= 2 I= 1 D=  8.20D-04 Err=  1.12D-05
      PEZero:  N= 3 I= 2 D=  8.20D-04 Err=  7.44D-06
      PEZero:  N= 3 I= 1 D=  1.64D-03 Err=  3.45D-08
 Maximum DWI energy   std dev =  0.000000058 at pt    24
 Maximum DWI gradient std dev =  0.012526495 at pt    24
 CORRECTOR INTEGRATION CONVERGENCE:
   Recorrection delta-x convergence threshold:    0.010000
   Delta-x Convergence Met
 Point Number:  11          Path Number:   1
   CHANGE IN THE REACTION COORDINATE =    0.15751
   NET REACTION COORDINATE UP TO THIS POINT =    1.73253
  # OF POINTS ALONG THE PATH =  11
  # OF STEPS =   1

 Calculating another point on the path.
 IRC-IRC-IRC-IRC-IRC-IRC-IRC-IRC-IRC-IRC-IRC-IRC-IRC-IRC-IRC-IRC-IRC-IRC
                          Input orientation:                          
 ---------------------------------------------------------------------
 Center     Atomic      Atomic             Coordinates (Angstroms)
 Number     Number       Type             X           Y           Z
 ---------------------------------------------------------------------
      1          6           0       -0.500919   -0.118280   -0.106264
      2          6           0        0.891812    0.079276   -0.593133
      3          1           0        1.143858   -0.502515   -1.476740
      4          8           0       -1.157075    1.045217    0.153234
      5          1           0       -2.040494    0.781467    0.476403
      6          8           0       -1.033851   -1.199474    0.036341
      7          7           0        1.904995    0.116915    0.370399
      8          1           0        1.715720    0.705603    1.175860
      9          1           0        2.829532    0.303557   -0.003078
 ---------------------------------------------------------------------
                    Distance matrix (angstroms):
                    1          2          3          4          5
     1  C    0.000000
     2  C    1.488546   0.000000
     3  H    2.175117   1.087552   0.000000
     4  O    1.360737   2.384962   3.216610   0.000000
     5  H    1.875989   3.199281   3.950123   0.976950   0.000000
     6  O    1.213810   2.395750   2.741822   2.251108   2.265195
     7  N    2.463930   1.398697   2.091638   3.207051   4.002468
     8  H    2.690003   2.049499   2.970330   3.068233   3.821537
     9  H    3.358645   2.037947   2.379691   4.058020   4.916854
                    6          7          8          9
     6  O    0.000000
     7  N    3.237483   0.000000
     8  H    3.533831   1.015453   0.000000
     9  H    4.145647   1.014440   1.670962   0.000000
 Symmetry turned off by external request.
 Stoichiometry    C2H4NO2(2)
 Framework group  C1[X(C2H4NO2)]
 Deg. of freedom    21
 Full point group                 C1      NOp   1
 Rotational constants (GHZ):           9.6182786           3.9248176           3.1327771
 Standard basis: 6-31G(d) (6D, 7F)
    83 basis functions,   156 primitive gaussians,    83 cartesian basis functions
    20 alpha electrons       19 beta electrons
       nuclear repulsion energy       169.0868483581 Hartrees.
 NAtoms=    9 NActive=    9 NUniq=    9 SFac= 1.00D+00 NAtFMM=   60 NAOKFM=F Big=F
 Integral buffers will be    131072 words long.
 Raffenetti 2 integral format.
 Two-electron integral symmetry is turned off.
 One-electron integrals computed using PRISM.
 NBasis=    83 RedAO= T EigKep=  4.48D-03  NBF=    83
 NBsUse=    83 1.00D-06 EigRej= -1.00D+00 NBFU=    83
 Initial guess from the checkpoint file:  "glycine-rad_E-to-Z_rotation_irc.chk"
 B after Tr=     0.000092    0.000087    0.000258
         Rot=    1.000000    0.000649   -0.000023   -0.000059 Ang=   0.07 deg.
 Initial guess <Sx>= 0.0000 <Sy>= 0.0000 <Sz>= 0.5000 <S**2>= 0.7534 S= 0.5017
 ExpMin= 1.61D-01 ExpMax= 5.48D+03 ExpMxC= 8.25D+02 IAcc=3 IRadAn=         5 AccDes= 0.00D+00
 Harris functional with IExCor=  402 and IRadAn=       5 diagonalized for initial guess.
 HarFok:  IExCor=  402 AccDes= 0.00D+00 IRadAn=         5 IDoV= 1 UseB2=F ITyADJ=14
 ICtDFT=  3500011 ScaDFX=  1.000000  1.000000  1.000000  1.000000
 FoFCou: FMM=F IPFlag=           0 FMFlag=      100000 FMFlg1=           0
         NFxFlg=           0 DoJE=T BraDBF=F KetDBF=T FulRan=T
         wScrn=  0.000000 ICntrl=       500 IOpCl=  0 I1Cent=   200000004 NGrid=           0
         NMat0=    1 NMatS0=      1 NMatT0=    0 NMatD0=    1 NMtDS0=    0 NMtDT0=    0
 Symmetry not used in FoFCou.
 Keep R1 and R2 ints in memory in canonical form, NReq=15780299.
 Requested convergence on RMS density matrix=1.00D-08 within 128 cycles.
 Requested convergence on MAX density matrix=1.00D-06.
 Requested convergence on             energy=1.00D-06.
 No special actions if energy rises.
 Integral accuracy reduced to 1.0D-05 until final iterations.
 Initial convergence to 1.0D-05 achieved.  Increase integral accuracy.
 SCF Done:  E(UB3LYP) =  -283.760987915     A.U. after   14 cycles
            NFock= 14  Conv=0.58D-08     -V/T= 2.0089
 <Sx>= 0.0000 <Sy>= 0.0000 <Sz>= 0.5000 <S**2>= 0.7534 S= 0.5017
 <L.S>=  0.00000000000    
 Annihilation of the first spin contaminant:
 S**2 before annihilation     0.7534,   after     0.7500
 DoSCS=F DFT=T ScalE2(SS,OS)=  1.000000  1.000000
 Range of M.O.s used for correlation:     1    83
 NBasis=    83 NAE=    20 NBE=    19 NFC=     0 NFV=     0
 NROrb=     83 NOA=    20 NOB=    19 NVA=    63 NVB=    64
 Symmetrizing basis deriv contribution to polar:
 IMax=3 JMax=2 DiffMx= 0.00D+00
 G2DrvN: will do    10 centers at a time, making    1 passes.
 Calling FoFCou, ICntrl=  3107 FMM=F I1Cent=   0 AccDes= 0.00D+00.
 End of G2Drv F.D. properties file   721 does not exist.
 End of G2Drv F.D. properties file   722 does not exist.
 End of G2Drv F.D. properties file   788 does not exist.
          IDoAtm=111111111
          Differentiating once with respect to nuclear coordinates.
 Keep R1 and R2 ints in memory in canonical form, NReq=15775012.
          There are    30 degrees of freedom in the 1st order CPHF.  IDoFFX=6 NUNeed=     0.
     24 vectors produced by pass  0 Test12= 8.25D-15 3.33D-09 XBig12= 4.50D-01 1.61D-01.
 AX will form    24 AO Fock derivatives at one time.
     24 vectors produced by pass  1 Test12= 8.25D-15 3.33D-09 XBig12= 1.52D-01 9.69D-02.
     24 vectors produced by pass  2 Test12= 8.25D-15 3.33D-09 XBig12= 2.67D-03 1.63D-02.
     24 vectors produced by pass  3 Test12= 8.25D-15 3.33D-09 XBig12= 4.72D-05 1.54D-03.
     24 vectors produced by pass  4 Test12= 8.25D-15 3.33D-09 XBig12= 5.00D-07 1.01D-04.
     24 vectors produced by pass  5 Test12= 8.25D-15 3.33D-09 XBig12= 2.48D-09 7.23D-06.
     21 vectors produced by pass  6 Test12= 8.25D-15 3.33D-09 XBig12= 8.24D-12 4.26D-07.
      3 vectors produced by pass  7 Test12= 8.25D-15 3.33D-09 XBig12= 3.66D-14 2.39D-08.
 InvSVY:  IOpt=1 It=  1 EMax= 1.55D-15
 Solved reduced A of dimension   168 with    24 vectors.
 End of Minotr F.D. properties file   721 does not exist.
 End of Minotr F.D. properties file   722 does not exist.
 End of Minotr F.D. properties file   788 does not exist.
 Calling FoFJK, ICntrl=    100127 FMM=F ISym2X=0 I1Cent= 0 IOpClX= 1 NMat=1 NMatS=1 NMatT=0.
 -------------------------------------------------------------------
 Center     Atomic                   Forces (Hartrees/Bohr)
 Number     Number              X              Y              Z
 -------------------------------------------------------------------
      1        6           0.000049145   -0.000877374   -0.000235732
      2        6           0.000174515   -0.004040774    0.000073883
      3        1           0.000073461   -0.000797343    0.000488014
      4        8           0.003121160    0.000072717    0.002769524
      5        1           0.000194964    0.000085365    0.000213761
      6        8          -0.002888031   -0.000125852   -0.003073900
      7        7          -0.000561233    0.004810598    0.000161086
      8        1          -0.000134691    0.000668161   -0.000375144
      9        1          -0.000029290    0.000204503   -0.000021492
 -------------------------------------------------------------------
 Cartesian Forces:  Max     0.004810598 RMS     0.001694388
 IRC-IRC-IRC-IRC-IRC-IRC-IRC-IRC-IRC-IRC-IRC-IRC-IRC-IRC-IRC-IRC-IRC-IRC
 Pt 12 Step number   1 out of a maximum of  20
 Modified Bulirsch-Stoer Extrapolation Cycles:
    EPS =    0.000010000000000
      PEZero:  N= 2 I= 1 D=  8.20D-04 Err=  1.14D-05
      PEZero:  N= 3 I= 2 D=  8.20D-04 Err=  7.58D-06
      PEZero:  N= 3 I= 1 D=  1.64D-03 Err=  3.67D-08
 Maximum DWI energy   std dev =  0.000000056 at pt    25
 Maximum DWI gradient std dev =  0.011046251 at pt    24
 CORRECTOR INTEGRATION CONVERGENCE:
   Recorrection delta-x convergence threshold:    0.010000
   Delta-x Convergence Met
 Point Number:  12          Path Number:   1
   CHANGE IN THE REACTION COORDINATE =    0.15751
   NET REACTION COORDINATE UP TO THIS POINT =    1.89005
  # OF POINTS ALONG THE PATH =  12
  # OF STEPS =   1

 Calculating another point on the path.
 IRC-IRC-IRC-IRC-IRC-IRC-IRC-IRC-IRC-IRC-IRC-IRC-IRC-IRC-IRC-IRC-IRC-IRC
                          Input orientation:                          
 ---------------------------------------------------------------------
 Center     Atomic      Atomic             Coordinates (Angstroms)
 Number     Number       Type             X           Y           Z
 ---------------------------------------------------------------------
      1          6           0       -0.500747   -0.120576   -0.106848
      2          6           0        0.892115    0.068693   -0.592704
      3          1           0        1.146825   -0.529328   -1.464544
      4          8           0       -1.150856    1.045355    0.158700
      5          1           0       -2.034512    0.784128    0.483058
      6          8           0       -1.039642   -1.199752    0.030223
      7          7           0        1.903841    0.127763    0.370659
      8          1           0        1.711172    0.728098    1.166605
      9          1           0        2.828722    0.310085   -0.004080
 ---------------------------------------------------------------------
                    Distance matrix (angstroms):
                    1          2          3          4          5
     1  C    0.000000
     2  C    1.487261   0.000000
     3  H    2.173686   1.087479   0.000000
     4  O    1.361084   2.385835   3.223954   0.000000
     5  H    1.875876   3.199102   3.954645   0.976880   0.000000
     6  O    1.214009   2.393465   2.732111   2.251528   2.265084
     7  N    2.464088   1.398266   2.091127   3.196573   3.994255
     8  H    2.689706   2.049595   2.970279   3.050857   3.807956
     9  H    3.358779   2.038430   2.380409   4.050205   4.910505
                    6          7          8          9
     6  O    0.000000
     7  N    3.246888   0.000000
     8  H    3.546117   1.015408   0.000000
     9  H    4.152713   1.014433   1.671573   0.000000
 Symmetry turned off by external request.
 Stoichiometry    C2H4NO2(2)
 Framework group  C1[X(C2H4NO2)]
 Deg. of freedom    21
 Full point group                 C1      NOp   1
 Rotational constants (GHZ):           9.6153500           3.9311547           3.1312553
 Standard basis: 6-31G(d) (6D, 7F)
    83 basis functions,   156 primitive gaussians,    83 cartesian basis functions
    20 alpha electrons       19 beta electrons
       nuclear repulsion energy       169.1118823981 Hartrees.
 NAtoms=    9 NActive=    9 NUniq=    9 SFac= 1.00D+00 NAtFMM=   60 NAOKFM=F Big=F
 Integral buffers will be    131072 words long.
 Raffenetti 2 integral format.
 Two-electron integral symmetry is turned off.
 One-electron integrals computed using PRISM.
 NBasis=    83 RedAO= T EigKep=  4.48D-03  NBF=    83
 NBsUse=    83 1.00D-06 EigRej= -1.00D+00 NBFU=    83
 Initial guess from the checkpoint file:  "glycine-rad_E-to-Z_rotation_irc.chk"
 B after Tr=     0.000090    0.000100    0.000250
         Rot=    1.000000    0.000639   -0.000020   -0.000062 Ang=   0.07 deg.
 Initial guess <Sx>= 0.0000 <Sy>= 0.0000 <Sz>= 0.5000 <S**2>= 0.7535 S= 0.5017
 ExpMin= 1.61D-01 ExpMax= 5.48D+03 ExpMxC= 8.25D+02 IAcc=3 IRadAn=         5 AccDes= 0.00D+00
 Harris functional with IExCor=  402 and IRadAn=       5 diagonalized for initial guess.
 HarFok:  IExCor=  402 AccDes= 0.00D+00 IRadAn=         5 IDoV= 1 UseB2=F ITyADJ=14
 ICtDFT=  3500011 ScaDFX=  1.000000  1.000000  1.000000  1.000000
 FoFCou: FMM=F IPFlag=           0 FMFlag=      100000 FMFlg1=           0
         NFxFlg=           0 DoJE=T BraDBF=F KetDBF=T FulRan=T
         wScrn=  0.000000 ICntrl=       500 IOpCl=  0 I1Cent=   200000004 NGrid=           0
         NMat0=    1 NMatS0=      1 NMatT0=    0 NMatD0=    1 NMtDS0=    0 NMtDT0=    0
 Symmetry not used in FoFCou.
 Keep R1 and R2 ints in memory in canonical form, NReq=15780299.
 Requested convergence on RMS density matrix=1.00D-08 within 128 cycles.
 Requested convergence on MAX density matrix=1.00D-06.
 Requested convergence on             energy=1.00D-06.
 No special actions if energy rises.
 Integral accuracy reduced to 1.0D-05 until final iterations.
 Initial convergence to 1.0D-05 achieved.  Increase integral accuracy.
 SCF Done:  E(UB3LYP) =  -283.761414910     A.U. after   14 cycles
            NFock= 14  Conv=0.59D-08     -V/T= 2.0089
 <Sx>= 0.0000 <Sy>= 0.0000 <Sz>= 0.5000 <S**2>= 0.7535 S= 0.5018
 <L.S>=  0.00000000000    
 Annihilation of the first spin contaminant:
 S**2 before annihilation     0.7535,   after     0.7500
 DoSCS=F DFT=T ScalE2(SS,OS)=  1.000000  1.000000
 Range of M.O.s used for correlation:     1    83
 NBasis=    83 NAE=    20 NBE=    19 NFC=     0 NFV=     0
 NROrb=     83 NOA=    20 NOB=    19 NVA=    63 NVB=    64
 Symmetrizing basis deriv contribution to polar:
 IMax=3 JMax=2 DiffMx= 0.00D+00
 G2DrvN: will do    10 centers at a time, making    1 passes.
 Calling FoFCou, ICntrl=  3107 FMM=F I1Cent=   0 AccDes= 0.00D+00.
 End of G2Drv F.D. properties file   721 does not exist.
 End of G2Drv F.D. properties file   722 does not exist.
 End of G2Drv F.D. properties file   788 does not exist.
          IDoAtm=111111111
          Differentiating once with respect to nuclear coordinates.
 Keep R1 and R2 ints in memory in canonical form, NReq=15775012.
          There are    30 degrees of freedom in the 1st order CPHF.  IDoFFX=6 NUNeed=     0.
     24 vectors produced by pass  0 Test12= 8.25D-15 3.33D-09 XBig12= 4.49D-01 1.61D-01.
 AX will form    24 AO Fock derivatives at one time.
     24 vectors produced by pass  1 Test12= 8.25D-15 3.33D-09 XBig12= 1.49D-01 9.45D-02.
     24 vectors produced by pass  2 Test12= 8.25D-15 3.33D-09 XBig12= 2.66D-03 1.67D-02.
     24 vectors produced by pass  3 Test12= 8.25D-15 3.33D-09 XBig12= 5.00D-05 1.60D-03.
     24 vectors produced by pass  4 Test12= 8.25D-15 3.33D-09 XBig12= 5.04D-07 1.01D-04.
     24 vectors produced by pass  5 Test12= 8.25D-15 3.33D-09 XBig12= 2.36D-09 7.33D-06.
     21 vectors produced by pass  6 Test12= 8.25D-15 3.33D-09 XBig12= 7.31D-12 4.14D-07.
      3 vectors produced by pass  7 Test12= 8.25D-15 3.33D-09 XBig12= 3.16D-14 2.33D-08.
 InvSVY:  IOpt=1 It=  1 EMax= 2.33D-15
 Solved reduced A of dimension   168 with    24 vectors.
 End of Minotr F.D. properties file   721 does not exist.
 End of Minotr F.D. properties file   722 does not exist.
 End of Minotr F.D. properties file   788 does not exist.
 Calling FoFJK, ICntrl=    100127 FMM=F ISym2X=0 I1Cent= 0 IOpClX= 1 NMat=1 NMatS=1 NMatT=0.
 -------------------------------------------------------------------
 Center     Atomic                   Forces (Hartrees/Bohr)
 Number     Number              X              Y              Z
 -------------------------------------------------------------------
      1        6           0.000058799   -0.000951417   -0.000240177
      2        6           0.000182898   -0.004312492    0.000226692
      3        1           0.000082308   -0.000830475    0.000514665
      4        8           0.003349804    0.000051652    0.002918099
      5        1           0.000205907    0.000089924    0.000218366
      6        8          -0.003112680   -0.000112976   -0.003287779
      7        7          -0.000588882    0.005137330    0.000075915
      8        1          -0.000146742    0.000703046   -0.000397097
      9        1          -0.000031411    0.000225409   -0.000028683
 -------------------------------------------------------------------
 Cartesian Forces:  Max     0.005137330 RMS     0.001809740
 IRC-IRC-IRC-IRC-IRC-IRC-IRC-IRC-IRC-IRC-IRC-IRC-IRC-IRC-IRC-IRC-IRC-IRC
 Pt 13 Step number   1 out of a maximum of  20
 Modified Bulirsch-Stoer Extrapolation Cycles:
    EPS =    0.000010000000000
      PEZero:  N= 2 I= 1 D=  8.20D-04 Err=  1.15D-05
      PEZero:  N= 3 I= 2 D=  8.20D-04 Err=  7.67D-06
      PEZero:  N= 3 I= 1 D=  1.64D-03 Err=  3.81D-08
 Maximum DWI energy   std dev =  0.000000054 at pt    25
 Maximum DWI gradient std dev =  0.009833276 at pt    24
 CORRECTOR INTEGRATION CONVERGENCE:
   Recorrection delta-x convergence threshold:    0.010000
   Delta-x Convergence Met
 Point Number:  13          Path Number:   1
   CHANGE IN THE REACTION COORDINATE =    0.15751
   NET REACTION COORDINATE UP TO THIS POINT =    2.04756
  # OF POINTS ALONG THE PATH =  13
  # OF STEPS =   1

 Calculating another point on the path.
 IRC-IRC-IRC-IRC-IRC-IRC-IRC-IRC-IRC-IRC-IRC-IRC-IRC-IRC-IRC-IRC-IRC-IRC
                          Input orientation:                          
 ---------------------------------------------------------------------
 Center     Atomic      Atomic             Coordinates (Angstroms)
 Number     Number       Type             X           Y           Z
 ---------------------------------------------------------------------
      1          6           0       -0.500559   -0.122914   -0.107407
      2          6           0        0.892424    0.058071   -0.591926
      3          1           0        1.149839   -0.555404   -1.452052
      4          8           0       -1.144590    1.045442    0.164109
      5          1           0       -2.028561    0.786762    0.489432
      6          8           0       -1.045499   -1.199988    0.024076
      7          7           0        1.902696    0.138648    0.370719
      8          1           0        1.706547    0.750225    1.157137
      9          1           0        2.827885    0.316831   -0.005221
 ---------------------------------------------------------------------
                    Distance matrix (angstroms):
                    1          2          3          4          5
     1  C    0.000000
     2  C    1.485906   0.000000
     3  H    2.172310   1.087396   0.000000
     4  O    1.361452   2.386612   3.230958   0.000000
     5  H    1.875771   3.198825   3.958914   0.976809   0.000000
     6  O    1.214223   2.391175   2.722858   2.251974   2.264982
     7  N    2.464276   1.397794   2.090692   3.186050   3.986092
     8  H    2.689379   2.049657   2.970262   3.033519   3.794496
     9  H    3.358922   2.038918   2.381166   4.042289   4.904139
                    6          7          8          9
     6  O    0.000000
     7  N    3.256373   0.000000
     8  H    3.558218   1.015359   0.000000
     9  H    4.159892   1.014422   1.672215   0.000000
 Symmetry turned off by external request.
 Stoichiometry    C2H4NO2(2)
 Framework group  C1[X(C2H4NO2)]
 Deg. of freedom    21
 Full point group                 C1      NOp   1
 Rotational constants (GHZ):           9.6138174           3.9376635           3.1294427
 Standard basis: 6-31G(d) (6D, 7F)
    83 basis functions,   156 primitive gaussians,    83 cartesian basis functions
    20 alpha electrons       19 beta electrons
       nuclear repulsion energy       169.1380359351 Hartrees.
 NAtoms=    9 NActive=    9 NUniq=    9 SFac= 1.00D+00 NAtFMM=   60 NAOKFM=F Big=F
 Integral buffers will be    131072 words long.
 Raffenetti 2 integral format.
 Two-electron integral symmetry is turned off.
 One-electron integrals computed using PRISM.
 NBasis=    83 RedAO= T EigKep=  4.48D-03  NBF=    83
 NBsUse=    83 1.00D-06 EigRej= -1.00D+00 NBFU=    83
 Initial guess from the checkpoint file:  "glycine-rad_E-to-Z_rotation_irc.chk"
 B after Tr=     0.000088    0.000113    0.000241
         Rot=    1.000000    0.000630   -0.000018   -0.000064 Ang=   0.07 deg.
 Initial guess <Sx>= 0.0000 <Sy>= 0.0000 <Sz>= 0.5000 <S**2>= 0.7535 S= 0.5018
 ExpMin= 1.61D-01 ExpMax= 5.48D+03 ExpMxC= 8.25D+02 IAcc=3 IRadAn=         5 AccDes= 0.00D+00
 Harris functional with IExCor=  402 and IRadAn=       5 diagonalized for initial guess.
 HarFok:  IExCor=  402 AccDes= 0.00D+00 IRadAn=         5 IDoV= 1 UseB2=F ITyADJ=14
 ICtDFT=  3500011 ScaDFX=  1.000000  1.000000  1.000000  1.000000
 FoFCou: FMM=F IPFlag=           0 FMFlag=      100000 FMFlg1=           0
         NFxFlg=           0 DoJE=T BraDBF=F KetDBF=T FulRan=T
         wScrn=  0.000000 ICntrl=       500 IOpCl=  0 I1Cent=   200000004 NGrid=           0
         NMat0=    1 NMatS0=      1 NMatT0=    0 NMatD0=    1 NMtDS0=    0 NMtDT0=    0
 Symmetry not used in FoFCou.
 Keep R1 and R2 ints in memory in canonical form, NReq=15780299.
 Requested convergence on RMS density matrix=1.00D-08 within 128 cycles.
 Requested convergence on MAX density matrix=1.00D-06.
 Requested convergence on             energy=1.00D-06.
 No special actions if energy rises.
 Integral accuracy reduced to 1.0D-05 until final iterations.
 Initial convergence to 1.0D-05 achieved.  Increase integral accuracy.
 SCF Done:  E(UB3LYP) =  -283.761868100     A.U. after   14 cycles
            NFock= 14  Conv=0.60D-08     -V/T= 2.0089
 <Sx>= 0.0000 <Sy>= 0.0000 <Sz>= 0.5000 <S**2>= 0.7536 S= 0.5018
 <L.S>=  0.00000000000    
 Annihilation of the first spin contaminant:
 S**2 before annihilation     0.7536,   after     0.7500
 DoSCS=F DFT=T ScalE2(SS,OS)=  1.000000  1.000000
 Range of M.O.s used for correlation:     1    83
 NBasis=    83 NAE=    20 NBE=    19 NFC=     0 NFV=     0
 NROrb=     83 NOA=    20 NOB=    19 NVA=    63 NVB=    64
 Symmetrizing basis deriv contribution to polar:
 IMax=3 JMax=2 DiffMx= 0.00D+00
 G2DrvN: will do    10 centers at a time, making    1 passes.
 Calling FoFCou, ICntrl=  3107 FMM=F I1Cent=   0 AccDes= 0.00D+00.
 End of G2Drv F.D. properties file   721 does not exist.
 End of G2Drv F.D. properties file   722 does not exist.
 End of G2Drv F.D. properties file   788 does not exist.
          IDoAtm=111111111
          Differentiating once with respect to nuclear coordinates.
 Keep R1 and R2 ints in memory in canonical form, NReq=15775012.
          There are    30 degrees of freedom in the 1st order CPHF.  IDoFFX=6 NUNeed=     0.
     24 vectors produced by pass  0 Test12= 8.25D-15 3.33D-09 XBig12= 4.48D-01 1.62D-01.
 AX will form    24 AO Fock derivatives at one time.
     24 vectors produced by pass  1 Test12= 8.25D-15 3.33D-09 XBig12= 1.47D-01 9.40D-02.
     24 vectors produced by pass  2 Test12= 8.25D-15 3.33D-09 XBig12= 2.77D-03 1.71D-02.
     24 vectors produced by pass  3 Test12= 8.25D-15 3.33D-09 XBig12= 5.29D-05 1.68D-03.
     24 vectors produced by pass  4 Test12= 8.25D-15 3.33D-09 XBig12= 5.11D-07 1.01D-04.
     24 vectors produced by pass  5 Test12= 8.25D-15 3.33D-09 XBig12= 2.29D-09 7.50D-06.
     21 vectors produced by pass  6 Test12= 8.25D-15 3.33D-09 XBig12= 6.74D-12 4.00D-07.
      3 vectors produced by pass  7 Test12= 8.25D-15 3.33D-09 XBig12= 2.78D-14 2.32D-08.
 InvSVY:  IOpt=1 It=  1 EMax= 2.00D-15
 Solved reduced A of dimension   168 with    24 vectors.
 End of Minotr F.D. properties file   721 does not exist.
 End of Minotr F.D. properties file   722 does not exist.
 End of Minotr F.D. properties file   788 does not exist.
 Calling FoFJK, ICntrl=    100127 FMM=F ISym2X=0 I1Cent= 0 IOpClX= 1 NMat=1 NMatS=1 NMatT=0.
 -------------------------------------------------------------------
 Center     Atomic                   Forces (Hartrees/Bohr)
 Number     Number              X              Y              Z
 -------------------------------------------------------------------
      1        6           0.000068880   -0.001024480   -0.000242121
      2        6           0.000192566   -0.004570928    0.000394148
      3        1           0.000090994   -0.000859287    0.000541456
      4        8           0.003570333    0.000026597    0.003055725
      5        1           0.000216080    0.000094199    0.000221305
      6        8          -0.003330792   -0.000096286   -0.003495017
      7        7          -0.000615795    0.005449387   -0.000019868
      8        1          -0.000158601    0.000734766   -0.000419121
      9        1          -0.000033664    0.000246033   -0.000036508
 -------------------------------------------------------------------
 Cartesian Forces:  Max     0.005449387 RMS     0.001920901
 IRC-IRC-IRC-IRC-IRC-IRC-IRC-IRC-IRC-IRC-IRC-IRC-IRC-IRC-IRC-IRC-IRC-IRC
 Pt 14 Step number   1 out of a maximum of  20
 Modified Bulirsch-Stoer Extrapolation Cycles:
    EPS =    0.000010000000000
      PEZero:  N= 2 I= 1 D=  8.20D-04 Err=  1.16D-05
      PEZero:  N= 3 I= 2 D=  8.20D-04 Err=  7.73D-06
      PEZero:  N= 3 I= 1 D=  1.64D-03 Err=  3.88D-08
 Maximum DWI energy   std dev =  0.000000053 at pt    25
 Maximum DWI gradient std dev =  0.008827433 at pt    24
 CORRECTOR INTEGRATION CONVERGENCE:
   Recorrection delta-x convergence threshold:    0.010000
   Delta-x Convergence Met
 Point Number:  14          Path Number:   1
   CHANGE IN THE REACTION COORDINATE =    0.15751
   NET REACTION COORDINATE UP TO THIS POINT =    2.20507
  # OF POINTS ALONG THE PATH =  14
  # OF STEPS =   1

 Calculating another point on the path.
 IRC-IRC-IRC-IRC-IRC-IRC-IRC-IRC-IRC-IRC-IRC-IRC-IRC-IRC-IRC-IRC-IRC-IRC
                          Input orientation:                          
 ---------------------------------------------------------------------
 Center     Atomic      Atomic             Coordinates (Angstroms)
 Number     Number       Type             X           Y           Z
 ---------------------------------------------------------------------
      1          6           0       -0.500355   -0.125293   -0.107940
      2          6           0        0.892743    0.047421   -0.590800
      3          1           0        1.152901   -0.580769   -1.439284
      4          8           0       -1.138282    1.045478    0.169462
      5          1           0       -2.022648    0.789371    0.495528
      6          8           0       -1.051418   -1.200182    0.017902
      7          7           0        1.901558    0.149564    0.370580
      8          1           0        1.701847    0.771991    1.147461
      9          1           0        2.827019    0.323777   -0.006506
 ---------------------------------------------------------------------
                    Distance matrix (angstroms):
                    1          2          3          4          5
     1  C    0.000000
     2  C    1.484489   0.000000
     3  H    2.170989   1.087304   0.000000
     4  O    1.361840   2.387296   3.237632   0.000000
     5  H    1.875676   3.198454   3.962940   0.976736   0.000000
     6  O    1.214451   2.388890   2.714054   2.252444   2.264891
     7  N    2.464492   1.397280   2.090331   3.175491   3.977985
     8  H    2.689024   2.049684   2.970279   3.016225   3.781162
     9  H    3.359073   2.039410   2.381959   4.034282   4.897764
                    6          7          8          9
     6  O    0.000000
     7  N    3.265925   0.000000
     8  H    3.570131   1.015305   0.000000
     9  H    4.167172   1.014407   1.672886   0.000000
 Symmetry turned off by external request.
 Stoichiometry    C2H4NO2(2)
 Framework group  C1[X(C2H4NO2)]
 Deg. of freedom    21
 Full point group                 C1      NOp   1
 Rotational constants (GHZ):           9.6136976           3.9443181           3.1273555
 Standard basis: 6-31G(d) (6D, 7F)
    83 basis functions,   156 primitive gaussians,    83 cartesian basis functions
    20 alpha electrons       19 beta electrons
       nuclear repulsion energy       169.1652445113 Hartrees.
 NAtoms=    9 NActive=    9 NUniq=    9 SFac= 1.00D+00 NAtFMM=   60 NAOKFM=F Big=F
 Integral buffers will be    131072 words long.
 Raffenetti 2 integral format.
 Two-electron integral symmetry is turned off.
 One-electron integrals computed using PRISM.
 NBasis=    83 RedAO= T EigKep=  4.48D-03  NBF=    83
 NBsUse=    83 1.00D-06 EigRej= -1.00D+00 NBFU=    83
 Initial guess from the checkpoint file:  "glycine-rad_E-to-Z_rotation_irc.chk"
 B after Tr=     0.000086    0.000125    0.000231
         Rot=    1.000000    0.000621   -0.000015   -0.000067 Ang=   0.07 deg.
 Initial guess <Sx>= 0.0000 <Sy>= 0.0000 <Sz>= 0.5000 <S**2>= 0.7536 S= 0.5018
 ExpMin= 1.61D-01 ExpMax= 5.48D+03 ExpMxC= 8.25D+02 IAcc=3 IRadAn=         5 AccDes= 0.00D+00
 Harris functional with IExCor=  402 and IRadAn=       5 diagonalized for initial guess.
 HarFok:  IExCor=  402 AccDes= 0.00D+00 IRadAn=         5 IDoV= 1 UseB2=F ITyADJ=14
 ICtDFT=  3500011 ScaDFX=  1.000000  1.000000  1.000000  1.000000
 FoFCou: FMM=F IPFlag=           0 FMFlag=      100000 FMFlg1=           0
         NFxFlg=           0 DoJE=T BraDBF=F KetDBF=T FulRan=T
         wScrn=  0.000000 ICntrl=       500 IOpCl=  0 I1Cent=   200000004 NGrid=           0
         NMat0=    1 NMatS0=      1 NMatT0=    0 NMatD0=    1 NMtDS0=    0 NMtDT0=    0
 Symmetry not used in FoFCou.
 Keep R1 and R2 ints in memory in canonical form, NReq=15780299.
 Requested convergence on RMS density matrix=1.00D-08 within 128 cycles.
 Requested convergence on MAX density matrix=1.00D-06.
 Requested convergence on             energy=1.00D-06.
 No special actions if energy rises.
 Integral accuracy reduced to 1.0D-05 until final iterations.
 Initial convergence to 1.0D-05 achieved.  Increase integral accuracy.
 SCF Done:  E(UB3LYP) =  -283.762346370     A.U. after   14 cycles
            NFock= 14  Conv=0.59D-08     -V/T= 2.0089
 <Sx>= 0.0000 <Sy>= 0.0000 <Sz>= 0.5000 <S**2>= 0.7537 S= 0.5018
 <L.S>=  0.00000000000    
 Annihilation of the first spin contaminant:
 S**2 before annihilation     0.7537,   after     0.7500
 DoSCS=F DFT=T ScalE2(SS,OS)=  1.000000  1.000000
 Range of M.O.s used for correlation:     1    83
 NBasis=    83 NAE=    20 NBE=    19 NFC=     0 NFV=     0
 NROrb=     83 NOA=    20 NOB=    19 NVA=    63 NVB=    64
 Symmetrizing basis deriv contribution to polar:
 IMax=3 JMax=2 DiffMx= 0.00D+00
 G2DrvN: will do    10 centers at a time, making    1 passes.
 Calling FoFCou, ICntrl=  3107 FMM=F I1Cent=   0 AccDes= 0.00D+00.
 End of G2Drv F.D. properties file   721 does not exist.
 End of G2Drv F.D. properties file   722 does not exist.
 End of G2Drv F.D. properties file   788 does not exist.
          IDoAtm=111111111
          Differentiating once with respect to nuclear coordinates.
 Keep R1 and R2 ints in memory in canonical form, NReq=15775012.
          There are    30 degrees of freedom in the 1st order CPHF.  IDoFFX=6 NUNeed=     0.
     24 vectors produced by pass  0 Test12= 8.25D-15 3.33D-09 XBig12= 4.47D-01 1.63D-01.
 AX will form    24 AO Fock derivatives at one time.
     24 vectors produced by pass  1 Test12= 8.25D-15 3.33D-09 XBig12= 1.44D-01 9.53D-02.
     24 vectors produced by pass  2 Test12= 8.25D-15 3.33D-09 XBig12= 2.88D-03 1.75D-02.
     24 vectors produced by pass  3 Test12= 8.25D-15 3.33D-09 XBig12= 5.60D-05 1.76D-03.
     24 vectors produced by pass  4 Test12= 8.25D-15 3.33D-09 XBig12= 5.20D-07 1.05D-04.
     24 vectors produced by pass  5 Test12= 8.25D-15 3.33D-09 XBig12= 2.25D-09 7.71D-06.
     21 vectors produced by pass  6 Test12= 8.25D-15 3.33D-09 XBig12= 6.48D-12 3.87D-07.
      3 vectors produced by pass  7 Test12= 8.25D-15 3.33D-09 XBig12= 2.51D-14 2.28D-08.
 InvSVY:  IOpt=1 It=  1 EMax= 1.67D-15
 Solved reduced A of dimension   168 with    24 vectors.
 End of Minotr F.D. properties file   721 does not exist.
 End of Minotr F.D. properties file   722 does not exist.
 End of Minotr F.D. properties file   788 does not exist.
 Calling FoFJK, ICntrl=    100127 FMM=F ISym2X=0 I1Cent= 0 IOpClX= 1 NMat=1 NMatS=1 NMatT=0.
 -------------------------------------------------------------------
 Center     Atomic                   Forces (Hartrees/Bohr)
 Number     Number              X              Y              Z
 -------------------------------------------------------------------
      1        6           0.000079312   -0.001096339   -0.000241557
      2        6           0.000203634   -0.004815546    0.000574800
      3        1           0.000099514   -0.000884035    0.000568167
      4        8           0.003782204   -0.000002236    0.003182702
      5        1           0.000225474    0.000098214    0.000222672
      6        8          -0.003541516   -0.000075838   -0.003695388
      7        7          -0.000642346    0.005746124   -0.000125307
      8        1          -0.000170224    0.000763471   -0.000441154
      9        1          -0.000036053    0.000266186   -0.000044935
 -------------------------------------------------------------------
 Cartesian Forces:  Max     0.005746124 RMS     0.002027750
 IRC-IRC-IRC-IRC-IRC-IRC-IRC-IRC-IRC-IRC-IRC-IRC-IRC-IRC-IRC-IRC-IRC-IRC
 Pt 15 Step number   1 out of a maximum of  20
 Modified Bulirsch-Stoer Extrapolation Cycles:
    EPS =    0.000010000000000
      PEZero:  N= 2 I= 1 D=  8.20D-04 Err=  1.17D-05
      PEZero:  N= 3 I= 2 D=  8.20D-04 Err=  7.75D-06
      PEZero:  N= 3 I= 1 D=  1.64D-03 Err=  3.92D-08
 Maximum DWI energy   std dev =  0.000000052 at pt    25
 Maximum DWI gradient std dev =  0.007985625 at pt    24
 CORRECTOR INTEGRATION CONVERGENCE:
   Recorrection delta-x convergence threshold:    0.010000
   Delta-x Convergence Met
 Point Number:  15          Path Number:   1
   CHANGE IN THE REACTION COORDINATE =    0.15751
   NET REACTION COORDINATE UP TO THIS POINT =    2.36258
  # OF POINTS ALONG THE PATH =  15
  # OF STEPS =   1

 Calculating another point on the path.
 IRC-IRC-IRC-IRC-IRC-IRC-IRC-IRC-IRC-IRC-IRC-IRC-IRC-IRC-IRC-IRC-IRC-IRC
                          Input orientation:                          
 ---------------------------------------------------------------------
 Center     Atomic      Atomic             Coordinates (Angstroms)
 Number     Number       Type             X           Y           Z
 ---------------------------------------------------------------------
      1          6           0       -0.500136   -0.127711   -0.108446
      2          6           0        0.893075    0.036753   -0.589330
      3          1           0        1.156009   -0.605448   -1.426262
      4          8           0       -1.131936    1.045462    0.174760
      5          1           0       -2.016778    0.791956    0.501347
      6          8           0       -1.057393   -1.200330    0.011701
      7          7           0        1.900425    0.160502    0.370244
      8          1           0        1.697076    0.793404    1.137585
      9          1           0        2.826124    0.330906   -0.007941
 ---------------------------------------------------------------------
                    Distance matrix (angstroms):
                    1          2          3          4          5
     1  C    0.000000
     2  C    1.483015   0.000000
     3  H    2.169721   1.087204   0.000000
     4  O    1.362245   2.387885   3.243990   0.000000
     5  H    1.875589   3.197991   3.966736   0.976662   0.000000
     6  O    1.214694   2.386617   2.705693   2.252938   2.264812
     7  N    2.464732   1.396729   2.090040   3.164898   3.969936
     8  H    2.688641   2.049677   2.970329   2.998979   3.767958
     9  H    3.359231   2.039906   2.382787   4.026190   4.891384
                    6          7          8          9
     6  O    0.000000
     7  N    3.275531   0.000000
     8  H    3.581856   1.015248   0.000000
     9  H    4.174538   1.014387   1.673584   0.000000
 Symmetry turned off by external request.
 Stoichiometry    C2H4NO2(2)
 Framework group  C1[X(C2H4NO2)]
 Deg. of freedom    21
 Full point group                 C1      NOp   1
 Rotational constants (GHZ):           9.6150028           3.9510933           3.1250108
 Standard basis: 6-31G(d) (6D, 7F)
    83 basis functions,   156 primitive gaussians,    83 cartesian basis functions
    20 alpha electrons       19 beta electrons
       nuclear repulsion energy       169.1934480601 Hartrees.
 NAtoms=    9 NActive=    9 NUniq=    9 SFac= 1.00D+00 NAtFMM=   60 NAOKFM=F Big=F
 Integral buffers will be    131072 words long.
 Raffenetti 2 integral format.
 Two-electron integral symmetry is turned off.
 One-electron integrals computed using PRISM.
 NBasis=    83 RedAO= T EigKep=  4.48D-03  NBF=    83
 NBsUse=    83 1.00D-06 EigRej= -1.00D+00 NBFU=    83
 Initial guess from the checkpoint file:  "glycine-rad_E-to-Z_rotation_irc.chk"
 B after Tr=     0.000084    0.000136    0.000222
         Rot=    1.000000    0.000613   -0.000013   -0.000069 Ang=   0.07 deg.
 Initial guess <Sx>= 0.0000 <Sy>= 0.0000 <Sz>= 0.5000 <S**2>= 0.7537 S= 0.5018
 ExpMin= 1.61D-01 ExpMax= 5.48D+03 ExpMxC= 8.25D+02 IAcc=3 IRadAn=         5 AccDes= 0.00D+00
 Harris functional with IExCor=  402 and IRadAn=       5 diagonalized for initial guess.
 HarFok:  IExCor=  402 AccDes= 0.00D+00 IRadAn=         5 IDoV= 1 UseB2=F ITyADJ=14
 ICtDFT=  3500011 ScaDFX=  1.000000  1.000000  1.000000  1.000000
 FoFCou: FMM=F IPFlag=           0 FMFlag=      100000 FMFlg1=           0
         NFxFlg=           0 DoJE=T BraDBF=F KetDBF=T FulRan=T
         wScrn=  0.000000 ICntrl=       500 IOpCl=  0 I1Cent=   200000004 NGrid=           0
         NMat0=    1 NMatS0=      1 NMatT0=    0 NMatD0=    1 NMtDS0=    0 NMtDT0=    0
 Symmetry not used in FoFCou.
 Keep R1 and R2 ints in memory in canonical form, NReq=15780299.
 Requested convergence on RMS density matrix=1.00D-08 within 128 cycles.
 Requested convergence on MAX density matrix=1.00D-06.
 Requested convergence on             energy=1.00D-06.
 No special actions if energy rises.
 Integral accuracy reduced to 1.0D-05 until final iterations.
 Initial convergence to 1.0D-05 achieved.  Increase integral accuracy.
 SCF Done:  E(UB3LYP) =  -283.762848592     A.U. after   14 cycles
            NFock= 14  Conv=0.58D-08     -V/T= 2.0089
 <Sx>= 0.0000 <Sy>= 0.0000 <Sz>= 0.5000 <S**2>= 0.7538 S= 0.5019
 <L.S>=  0.00000000000    
 Annihilation of the first spin contaminant:
 S**2 before annihilation     0.7538,   after     0.7500
 DoSCS=F DFT=T ScalE2(SS,OS)=  1.000000  1.000000
 Range of M.O.s used for correlation:     1    83
 NBasis=    83 NAE=    20 NBE=    19 NFC=     0 NFV=     0
 NROrb=     83 NOA=    20 NOB=    19 NVA=    63 NVB=    64
 Symmetrizing basis deriv contribution to polar:
 IMax=3 JMax=2 DiffMx= 0.00D+00
 G2DrvN: will do    10 centers at a time, making    1 passes.
 Calling FoFCou, ICntrl=  3107 FMM=F I1Cent=   0 AccDes= 0.00D+00.
 End of G2Drv F.D. properties file   721 does not exist.
 End of G2Drv F.D. properties file   722 does not exist.
 End of G2Drv F.D. properties file   788 does not exist.
          IDoAtm=111111111
          Differentiating once with respect to nuclear coordinates.
 Keep R1 and R2 ints in memory in canonical form, NReq=15775012.
          There are    30 degrees of freedom in the 1st order CPHF.  IDoFFX=6 NUNeed=     0.
     24 vectors produced by pass  0 Test12= 8.25D-15 3.33D-09 XBig12= 4.46D-01 1.63D-01.
 AX will form    24 AO Fock derivatives at one time.
     24 vectors produced by pass  1 Test12= 8.25D-15 3.33D-09 XBig12= 1.41D-01 9.66D-02.
     24 vectors produced by pass  2 Test12= 8.25D-15 3.33D-09 XBig12= 2.99D-03 1.79D-02.
     24 vectors produced by pass  3 Test12= 8.25D-15 3.33D-09 XBig12= 5.93D-05 1.85D-03.
     24 vectors produced by pass  4 Test12= 8.25D-15 3.33D-09 XBig12= 5.32D-07 1.08D-04.
     24 vectors produced by pass  5 Test12= 8.25D-15 3.33D-09 XBig12= 2.25D-09 7.91D-06.
     21 vectors produced by pass  6 Test12= 8.25D-15 3.33D-09 XBig12= 6.48D-12 3.76D-07.
      3 vectors produced by pass  7 Test12= 8.25D-15 3.33D-09 XBig12= 2.35D-14 2.22D-08.
 InvSVY:  IOpt=1 It=  1 EMax= 1.67D-15
 Solved reduced A of dimension   168 with    24 vectors.
 End of Minotr F.D. properties file   721 does not exist.
 End of Minotr F.D. properties file   722 does not exist.
 End of Minotr F.D. properties file   788 does not exist.
 Calling FoFJK, ICntrl=    100127 FMM=F ISym2X=0 I1Cent= 0 IOpClX= 1 NMat=1 NMatS=1 NMatT=0.
 -------------------------------------------------------------------
 Center     Atomic                   Forces (Hartrees/Bohr)
 Number     Number              X              Y              Z
 -------------------------------------------------------------------
      1        6           0.000090024   -0.001166789   -0.000238489
      2        6           0.000216174   -0.005045768    0.000767182
      3        1           0.000107857   -0.000904924    0.000594590
      4        8           0.003984919   -0.000034631    0.003299303
      5        1           0.000234085    0.000101994    0.000222560
      6        8          -0.003744034   -0.000051717   -0.003888628
      7        7          -0.000668874    0.006026860   -0.000239466
      8        1          -0.000181574    0.000789280   -0.000463126
      9        1          -0.000038577    0.000285694   -0.000053926
 -------------------------------------------------------------------
 Cartesian Forces:  Max     0.006026860 RMS     0.002130141
 IRC-IRC-IRC-IRC-IRC-IRC-IRC-IRC-IRC-IRC-IRC-IRC-IRC-IRC-IRC-IRC-IRC-IRC
 Pt 16 Step number   1 out of a maximum of  20
 Modified Bulirsch-Stoer Extrapolation Cycles:
    EPS =    0.000010000000000
      PEZero:  N= 2 I= 1 D=  8.20D-04 Err=  1.17D-05
      PEZero:  N= 3 I= 2 D=  8.20D-04 Err=  7.75D-06
      PEZero:  N= 3 I= 1 D=  1.64D-03 Err=  3.92D-08
 Maximum DWI energy   std dev =  0.000000052 at pt    25
 Maximum DWI gradient std dev =  0.007275505 at pt    24
 CORRECTOR INTEGRATION CONVERGENCE:
   Recorrection delta-x convergence threshold:    0.010000
   Delta-x Convergence Met
 Point Number:  16          Path Number:   1
   CHANGE IN THE REACTION COORDINATE =    0.15751
   NET REACTION COORDINATE UP TO THIS POINT =    2.52009
  # OF POINTS ALONG THE PATH =  16
  # OF STEPS =   1

 Calculating another point on the path.
 IRC-IRC-IRC-IRC-IRC-IRC-IRC-IRC-IRC-IRC-IRC-IRC-IRC-IRC-IRC-IRC-IRC-IRC
                          Input orientation:                          
 ---------------------------------------------------------------------
 Center     Atomic      Atomic             Coordinates (Angstroms)
 Number     Number       Type             X           Y           Z
 ---------------------------------------------------------------------
      1          6           0       -0.499902   -0.130168   -0.108922
      2          6           0        0.893421    0.026077   -0.587520
      3          1           0        1.159164   -0.629466   -1.413003
      4          8           0       -1.125556    1.045394    0.180001
      5          1           0       -2.010954    0.794519    0.506891
      6          8           0       -1.063419   -1.200432    0.005473
      7          7           0        1.899292    0.171454    0.369714
      8          1           0        1.692236    0.814472    1.127513
      9          1           0        2.825197    0.338198   -0.009531
 ---------------------------------------------------------------------
                    Distance matrix (angstroms):
                    1          2          3          4          5
     1  C    0.000000
     2  C    1.481492   0.000000
     3  H    2.168509   1.087096   0.000000
     4  O    1.362668   2.388381   3.250041   0.000000
     5  H    1.875513   3.197441   3.970312   0.976588   0.000000
     6  O    1.214950   2.384364   2.697769   2.253454   2.264746
     7  N    2.464995   1.396141   2.089819   3.154278   3.961950
     8  H    2.688231   2.049637   2.970412   2.981788   3.754888
     9  H    3.359394   2.040404   2.383647   4.018022   4.885005
                    6          7          8          9
     6  O    0.000000
     7  N    3.285179   0.000000
     8  H    3.593390   1.015187   0.000000
     9  H    4.181978   1.014362   1.674308   0.000000
 Symmetry turned off by external request.
 Stoichiometry    C2H4NO2(2)
 Framework group  C1[X(C2H4NO2)]
 Deg. of freedom    21
 Full point group                 C1      NOp   1
 Rotational constants (GHZ):           9.6177419           3.9579648           3.1224269
 Standard basis: 6-31G(d) (6D, 7F)
    83 basis functions,   156 primitive gaussians,    83 cartesian basis functions
    20 alpha electrons       19 beta electrons
       nuclear repulsion energy       169.2225910455 Hartrees.
 NAtoms=    9 NActive=    9 NUniq=    9 SFac= 1.00D+00 NAtFMM=   60 NAOKFM=F Big=F
 Integral buffers will be    131072 words long.
 Raffenetti 2 integral format.
 Two-electron integral symmetry is turned off.
 One-electron integrals computed using PRISM.
 NBasis=    83 RedAO= T EigKep=  4.48D-03  NBF=    83
 NBsUse=    83 1.00D-06 EigRej= -1.00D+00 NBFU=    83
 Initial guess from the checkpoint file:  "glycine-rad_E-to-Z_rotation_irc.chk"
 B after Tr=     0.000082    0.000147    0.000212
         Rot=    1.000000    0.000606   -0.000011   -0.000071 Ang=   0.07 deg.
 Initial guess <Sx>= 0.0000 <Sy>= 0.0000 <Sz>= 0.5000 <S**2>= 0.7538 S= 0.5019
 ExpMin= 1.61D-01 ExpMax= 5.48D+03 ExpMxC= 8.25D+02 IAcc=3 IRadAn=         5 AccDes= 0.00D+00
 Harris functional with IExCor=  402 and IRadAn=       5 diagonalized for initial guess.
 HarFok:  IExCor=  402 AccDes= 0.00D+00 IRadAn=         5 IDoV= 1 UseB2=F ITyADJ=14
 ICtDFT=  3500011 ScaDFX=  1.000000  1.000000  1.000000  1.000000
 FoFCou: FMM=F IPFlag=           0 FMFlag=      100000 FMFlg1=           0
         NFxFlg=           0 DoJE=T BraDBF=F KetDBF=T FulRan=T
         wScrn=  0.000000 ICntrl=       500 IOpCl=  0 I1Cent=   200000004 NGrid=           0
         NMat0=    1 NMatS0=      1 NMatT0=    0 NMatD0=    1 NMtDS0=    0 NMtDT0=    0
 Symmetry not used in FoFCou.
 Keep R1 and R2 ints in memory in canonical form, NReq=15780299.
 Requested convergence on RMS density matrix=1.00D-08 within 128 cycles.
 Requested convergence on MAX density matrix=1.00D-06.
 Requested convergence on             energy=1.00D-06.
 No special actions if energy rises.
 Integral accuracy reduced to 1.0D-05 until final iterations.
 Initial convergence to 1.0D-05 achieved.  Increase integral accuracy.
 SCF Done:  E(UB3LYP) =  -283.763373622     A.U. after   14 cycles
            NFock= 14  Conv=0.55D-08     -V/T= 2.0089
 <Sx>= 0.0000 <Sy>= 0.0000 <Sz>= 0.5000 <S**2>= 0.7538 S= 0.5019
 <L.S>=  0.00000000000    
 Annihilation of the first spin contaminant:
 S**2 before annihilation     0.7538,   after     0.7500
 DoSCS=F DFT=T ScalE2(SS,OS)=  1.000000  1.000000
 Range of M.O.s used for correlation:     1    83
 NBasis=    83 NAE=    20 NBE=    19 NFC=     0 NFV=     0
 NROrb=     83 NOA=    20 NOB=    19 NVA=    63 NVB=    64
 Symmetrizing basis deriv contribution to polar:
 IMax=3 JMax=2 DiffMx= 0.00D+00
 G2DrvN: will do    10 centers at a time, making    1 passes.
 Calling FoFCou, ICntrl=  3107 FMM=F I1Cent=   0 AccDes= 0.00D+00.
 End of G2Drv F.D. properties file   721 does not exist.
 End of G2Drv F.D. properties file   722 does not exist.
 End of G2Drv F.D. properties file   788 does not exist.
          IDoAtm=111111111
          Differentiating once with respect to nuclear coordinates.
 Keep R1 and R2 ints in memory in canonical form, NReq=15775012.
          There are    30 degrees of freedom in the 1st order CPHF.  IDoFFX=6 NUNeed=     0.
     24 vectors produced by pass  0 Test12= 8.25D-15 3.33D-09 XBig12= 4.45D-01 1.64D-01.
 AX will form    24 AO Fock derivatives at one time.
     24 vectors produced by pass  1 Test12= 8.25D-15 3.33D-09 XBig12= 1.39D-01 9.79D-02.
     24 vectors produced by pass  2 Test12= 8.25D-15 3.33D-09 XBig12= 3.11D-03 1.82D-02.
     24 vectors produced by pass  3 Test12= 8.25D-15 3.33D-09 XBig12= 6.28D-05 1.96D-03.
     24 vectors produced by pass  4 Test12= 8.25D-15 3.33D-09 XBig12= 5.45D-07 1.11D-04.
     24 vectors produced by pass  5 Test12= 8.25D-15 3.33D-09 XBig12= 2.27D-09 8.10D-06.
     21 vectors produced by pass  6 Test12= 8.25D-15 3.33D-09 XBig12= 6.72D-12 3.68D-07.
      2 vectors produced by pass  7 Test12= 8.25D-15 3.33D-09 XBig12= 2.29D-14 2.16D-08.
 InvSVY:  IOpt=1 It=  1 EMax= 1.78D-15
 Solved reduced A of dimension   167 with    24 vectors.
 End of Minotr F.D. properties file   721 does not exist.
 End of Minotr F.D. properties file   722 does not exist.
 End of Minotr F.D. properties file   788 does not exist.
 Calling FoFJK, ICntrl=    100127 FMM=F ISym2X=0 I1Cent= 0 IOpClX= 1 NMat=1 NMatS=1 NMatT=0.
 -------------------------------------------------------------------
 Center     Atomic                   Forces (Hartrees/Bohr)
 Number     Number              X              Y              Z
 -------------------------------------------------------------------
      1        6           0.000100946   -0.001235631   -0.000232928
      2        6           0.000230208   -0.005260952    0.000969783
      3        1           0.000116015   -0.000922144    0.000620531
      4        8           0.004178000   -0.000070372    0.003405779
      5        1           0.000241912    0.000105565    0.000221059
      6        8          -0.003937549   -0.000024030   -0.004074437
      7        7          -0.000695677    0.006290875   -0.000361397
      8        1          -0.000192620    0.000812289   -0.000484960
      9        1          -0.000041235    0.000304401   -0.000063431
 -------------------------------------------------------------------
 Cartesian Forces:  Max     0.006290875 RMS     0.002227902
 IRC-IRC-IRC-IRC-IRC-IRC-IRC-IRC-IRC-IRC-IRC-IRC-IRC-IRC-IRC-IRC-IRC-IRC
 Pt 17 Step number   1 out of a maximum of  20
 Modified Bulirsch-Stoer Extrapolation Cycles:
    EPS =    0.000010000000000
      PEZero:  N= 2 I= 1 D=  8.20D-04 Err=  1.16D-05
      PEZero:  N= 3 I= 2 D=  8.20D-04 Err=  7.72D-06
      PEZero:  N= 3 I= 1 D=  1.64D-03 Err=  3.90D-08
 Maximum DWI energy   std dev =  0.000000051 at pt    17
 Maximum DWI gradient std dev =  0.006672215 at pt    24
 CORRECTOR INTEGRATION CONVERGENCE:
   Recorrection delta-x convergence threshold:    0.010000
   Delta-x Convergence Met
 Point Number:  17          Path Number:   1
   CHANGE IN THE REACTION COORDINATE =    0.15751
   NET REACTION COORDINATE UP TO THIS POINT =    2.67761
  # OF POINTS ALONG THE PATH =  17
  # OF STEPS =   1

 Calculating another point on the path.
 IRC-IRC-IRC-IRC-IRC-IRC-IRC-IRC-IRC-IRC-IRC-IRC-IRC-IRC-IRC-IRC-IRC-IRC
                          Input orientation:                          
 ---------------------------------------------------------------------
 Center     Atomic      Atomic             Coordinates (Angstroms)
 Number     Number       Type             X           Y           Z
 ---------------------------------------------------------------------
      1          6           0       -0.499653   -0.132661   -0.109366
      2          6           0        0.893784    0.015401   -0.585375
      3          1           0        1.162366   -0.652845   -1.399525
      4          8           0       -1.119147    1.045272    0.185188
      5          1           0       -2.005180    0.797063    0.512164
      6          8           0       -1.069490   -1.200487   -0.000782
      7          7           0        1.898157    0.182414    0.368991
      8          1           0        1.687330    0.835204    1.117248
      9          1           0        2.824237    0.345635   -0.011280
 ---------------------------------------------------------------------
                    Distance matrix (angstroms):
                    1          2          3          4          5
     1  C    0.000000
     2  C    1.479924   0.000000
     3  H    2.167351   1.086982   0.000000
     4  O    1.363107   2.388785   3.255797   0.000000
     5  H    1.875446   3.196808   3.973681   0.976513   0.000000
     6  O    1.215219   2.382138   2.690275   2.253993   2.264693
     7  N    2.465277   1.395518   2.089664   3.143633   3.954028
     8  H    2.687795   2.049565   2.970526   2.964655   3.741954
     9  H    3.359559   2.040904   2.384534   4.009784   4.878633
                    6          7          8          9
     6  O    0.000000
     7  N    3.294856   0.000000
     8  H    3.604732   1.015122   0.000000
     9  H    4.189477   1.014333   1.675056   0.000000
 Symmetry turned off by external request.
 Stoichiometry    C2H4NO2(2)
 Framework group  C1[X(C2H4NO2)]
 Deg. of freedom    21
 Full point group                 C1      NOp   1
 Rotational constants (GHZ):           9.6219194           3.9649087           3.1196225
 Standard basis: 6-31G(d) (6D, 7F)
    83 basis functions,   156 primitive gaussians,    83 cartesian basis functions
    20 alpha electrons       19 beta electrons
       nuclear repulsion energy       169.2526218033 Hartrees.
 NAtoms=    9 NActive=    9 NUniq=    9 SFac= 1.00D+00 NAtFMM=   60 NAOKFM=F Big=F
 Integral buffers will be    131072 words long.
 Raffenetti 2 integral format.
 Two-electron integral symmetry is turned off.
 One-electron integrals computed using PRISM.
 NBasis=    83 RedAO= T EigKep=  4.47D-03  NBF=    83
 NBsUse=    83 1.00D-06 EigRej= -1.00D+00 NBFU=    83
 Initial guess from the checkpoint file:  "glycine-rad_E-to-Z_rotation_irc.chk"
 B after Tr=     0.000079    0.000157    0.000201
         Rot=    1.000000    0.000599   -0.000009   -0.000073 Ang=   0.07 deg.
 Initial guess <Sx>= 0.0000 <Sy>= 0.0000 <Sz>= 0.5000 <S**2>= 0.7538 S= 0.5019
 ExpMin= 1.61D-01 ExpMax= 5.48D+03 ExpMxC= 8.25D+02 IAcc=3 IRadAn=         5 AccDes= 0.00D+00
 Harris functional with IExCor=  402 and IRadAn=       5 diagonalized for initial guess.
 HarFok:  IExCor=  402 AccDes= 0.00D+00 IRadAn=         5 IDoV= 1 UseB2=F ITyADJ=14
 ICtDFT=  3500011 ScaDFX=  1.000000  1.000000  1.000000  1.000000
 FoFCou: FMM=F IPFlag=           0 FMFlag=      100000 FMFlg1=           0
         NFxFlg=           0 DoJE=T BraDBF=F KetDBF=T FulRan=T
         wScrn=  0.000000 ICntrl=       500 IOpCl=  0 I1Cent=   200000004 NGrid=           0
         NMat0=    1 NMatS0=      1 NMatT0=    0 NMatD0=    1 NMtDS0=    0 NMtDT0=    0
 Symmetry not used in FoFCou.
 Keep R1 and R2 ints in memory in canonical form, NReq=15780299.
 Requested convergence on RMS density matrix=1.00D-08 within 128 cycles.
 Requested convergence on MAX density matrix=1.00D-06.
 Requested convergence on             energy=1.00D-06.
 No special actions if energy rises.
 Integral accuracy reduced to 1.0D-05 until final iterations.
 Initial convergence to 1.0D-05 achieved.  Increase integral accuracy.
 SCF Done:  E(UB3LYP) =  -283.763920289     A.U. after   14 cycles
            NFock= 14  Conv=0.51D-08     -V/T= 2.0089
 <Sx>= 0.0000 <Sy>= 0.0000 <Sz>= 0.5000 <S**2>= 0.7539 S= 0.5020
 <L.S>=  0.00000000000    
 Annihilation of the first spin contaminant:
 S**2 before annihilation     0.7539,   after     0.7500
 DoSCS=F DFT=T ScalE2(SS,OS)=  1.000000  1.000000
 Range of M.O.s used for correlation:     1    83
 NBasis=    83 NAE=    20 NBE=    19 NFC=     0 NFV=     0
 NROrb=     83 NOA=    20 NOB=    19 NVA=    63 NVB=    64
 Symmetrizing basis deriv contribution to polar:
 IMax=3 JMax=2 DiffMx= 0.00D+00
 G2DrvN: will do    10 centers at a time, making    1 passes.
 Calling FoFCou, ICntrl=  3107 FMM=F I1Cent=   0 AccDes= 0.00D+00.
 End of G2Drv F.D. properties file   721 does not exist.
 End of G2Drv F.D. properties file   722 does not exist.
 End of G2Drv F.D. properties file   788 does not exist.
          IDoAtm=111111111
          Differentiating once with respect to nuclear coordinates.
 Keep R1 and R2 ints in memory in canonical form, NReq=15775012.
          There are    30 degrees of freedom in the 1st order CPHF.  IDoFFX=6 NUNeed=     0.
     24 vectors produced by pass  0 Test12= 8.25D-15 3.33D-09 XBig12= 4.44D-01 1.64D-01.
 AX will form    24 AO Fock derivatives at one time.
     24 vectors produced by pass  1 Test12= 8.25D-15 3.33D-09 XBig12= 1.37D-01 9.91D-02.
     24 vectors produced by pass  2 Test12= 8.25D-15 3.33D-09 XBig12= 3.24D-03 1.85D-02.
     24 vectors produced by pass  3 Test12= 8.25D-15 3.33D-09 XBig12= 6.65D-05 2.07D-03.
     24 vectors produced by pass  4 Test12= 8.25D-15 3.33D-09 XBig12= 5.61D-07 1.14D-04.
     24 vectors produced by pass  5 Test12= 8.25D-15 3.33D-09 XBig12= 2.33D-09 8.26D-06.
     21 vectors produced by pass  6 Test12= 8.25D-15 3.33D-09 XBig12= 7.14D-12 3.64D-07.
      2 vectors produced by pass  7 Test12= 8.25D-15 3.33D-09 XBig12= 2.32D-14 2.09D-08.
 InvSVY:  IOpt=1 It=  1 EMax= 1.11D-15
 Solved reduced A of dimension   167 with    24 vectors.
 End of Minotr F.D. properties file   721 does not exist.
 End of Minotr F.D. properties file   722 does not exist.
 End of Minotr F.D. properties file   788 does not exist.
 Calling FoFJK, ICntrl=    100127 FMM=F ISym2X=0 I1Cent= 0 IOpClX= 1 NMat=1 NMatS=1 NMatT=0.
 -------------------------------------------------------------------
 Center     Atomic                   Forces (Hartrees/Bohr)
 Number     Number              X              Y              Z
 -------------------------------------------------------------------
      1        6           0.000112006   -0.001302666   -0.000224893
      2        6           0.000245726   -0.005460437    0.001181023
      3        1           0.000123983   -0.000935889    0.000645829
      4        8           0.004360985   -0.000109238    0.003502363
      5        1           0.000248956    0.000108950    0.000218261
      6        8          -0.004121273    0.000007095   -0.004252490
      7        7          -0.000723025    0.006537441   -0.000490119
      8        1          -0.000203335    0.000832580   -0.000506584
      9        1          -0.000044022    0.000322164   -0.000073389
 -------------------------------------------------------------------
 Cartesian Forces:  Max     0.006537441 RMS     0.002320841
 IRC-IRC-IRC-IRC-IRC-IRC-IRC-IRC-IRC-IRC-IRC-IRC-IRC-IRC-IRC-IRC-IRC-IRC
 Pt 18 Step number   1 out of a maximum of  20
 Modified Bulirsch-Stoer Extrapolation Cycles:
    EPS =    0.000010000000000
      PEZero:  N= 2 I= 1 D=  8.20D-04 Err=  1.15D-05
      PEZero:  N= 3 I= 2 D=  8.20D-04 Err=  7.67D-06
      PEZero:  N= 3 I= 1 D=  1.64D-03 Err=  3.86D-08
 Maximum DWI energy   std dev =  0.000000051 at pt    17
 Maximum DWI gradient std dev =  0.006156748 at pt    24
 CORRECTOR INTEGRATION CONVERGENCE:
   Recorrection delta-x convergence threshold:    0.010000
   Delta-x Convergence Met
 Point Number:  18          Path Number:   1
   CHANGE IN THE REACTION COORDINATE =    0.15751
   NET REACTION COORDINATE UP TO THIS POINT =    2.83512
  # OF POINTS ALONG THE PATH =  18
  # OF STEPS =   1

 Calculating another point on the path.
 IRC-IRC-IRC-IRC-IRC-IRC-IRC-IRC-IRC-IRC-IRC-IRC-IRC-IRC-IRC-IRC-IRC-IRC
                          Input orientation:                          
 ---------------------------------------------------------------------
 Center     Atomic      Atomic             Coordinates (Angstroms)
 Number     Number       Type             X           Y           Z
 ---------------------------------------------------------------------
      1          6           0       -0.499391   -0.135191   -0.109778
      2          6           0        0.894167    0.004734   -0.582898
      3          1           0        1.165614   -0.675605   -1.385844
      4          8           0       -1.112711    1.045096    0.190321
      5          1           0       -1.999461    0.799590    0.517168
      6          8           0       -1.075602   -1.200493   -0.007063
      7          7           0        1.897017    0.193374    0.368078
      8          1           0        1.682360    0.855608    1.106795
      9          1           0        2.823243    0.353201   -0.013189
 ---------------------------------------------------------------------
                    Distance matrix (angstroms):
                    1          2          3          4          5
     1  C    0.000000
     2  C    1.478318   0.000000
     3  H    2.166249   1.086861   0.000000
     4  O    1.363561   2.389096   3.261268   0.000000
     5  H    1.875390   3.196095   3.976852   0.976437   0.000000
     6  O    1.215499   2.379947   2.683206   2.254553   2.264656
     7  N    2.465577   1.394864   2.089573   3.132968   3.946171
     8  H    2.687335   2.049462   2.970671   2.947584   3.729156
     9  H    3.359725   2.041404   2.385447   4.001483   4.872270
                    6          7          8          9
     6  O    0.000000
     7  N    3.304551   0.000000
     8  H    3.615880   1.015054   0.000000
     9  H    4.197022   1.014300   1.675826   0.000000
 Symmetry turned off by external request.
 Stoichiometry    C2H4NO2(2)
 Framework group  C1[X(C2H4NO2)]
 Deg. of freedom    21
 Full point group                 C1      NOp   1
 Rotational constants (GHZ):           9.6275368           3.9719024           3.1166171
 Standard basis: 6-31G(d) (6D, 7F)
    83 basis functions,   156 primitive gaussians,    83 cartesian basis functions
    20 alpha electrons       19 beta electrons
       nuclear repulsion energy       169.2834918149 Hartrees.
 NAtoms=    9 NActive=    9 NUniq=    9 SFac= 1.00D+00 NAtFMM=   60 NAOKFM=F Big=F
 Integral buffers will be    131072 words long.
 Raffenetti 2 integral format.
 Two-electron integral symmetry is turned off.
 One-electron integrals computed using PRISM.
 NBasis=    83 RedAO= T EigKep=  4.46D-03  NBF=    83
 NBsUse=    83 1.00D-06 EigRej= -1.00D+00 NBFU=    83
 Initial guess from the checkpoint file:  "glycine-rad_E-to-Z_rotation_irc.chk"
 B after Tr=     0.000077    0.000166    0.000191
         Rot=    1.000000    0.000593   -0.000007   -0.000075 Ang=   0.07 deg.
 Initial guess <Sx>= 0.0000 <Sy>= 0.0000 <Sz>= 0.5000 <S**2>= 0.7539 S= 0.5020
 ExpMin= 1.61D-01 ExpMax= 5.48D+03 ExpMxC= 8.25D+02 IAcc=3 IRadAn=         5 AccDes= 0.00D+00
 Harris functional with IExCor=  402 and IRadAn=       5 diagonalized for initial guess.
 HarFok:  IExCor=  402 AccDes= 0.00D+00 IRadAn=         5 IDoV= 1 UseB2=F ITyADJ=14
 ICtDFT=  3500011 ScaDFX=  1.000000  1.000000  1.000000  1.000000
 FoFCou: FMM=F IPFlag=           0 FMFlag=      100000 FMFlg1=           0
         NFxFlg=           0 DoJE=T BraDBF=F KetDBF=T FulRan=T
         wScrn=  0.000000 ICntrl=       500 IOpCl=  0 I1Cent=   200000004 NGrid=           0
         NMat0=    1 NMatS0=      1 NMatT0=    0 NMatD0=    1 NMtDS0=    0 NMtDT0=    0
 Symmetry not used in FoFCou.
 Keep R1 and R2 ints in memory in canonical form, NReq=15780299.
 Requested convergence on RMS density matrix=1.00D-08 within 128 cycles.
 Requested convergence on MAX density matrix=1.00D-06.
 Requested convergence on             energy=1.00D-06.
 No special actions if energy rises.
 Integral accuracy reduced to 1.0D-05 until final iterations.
 Initial convergence to 1.0D-05 achieved.  Increase integral accuracy.
 SCF Done:  E(UB3LYP) =  -283.764487391     A.U. after   14 cycles
            NFock= 14  Conv=0.49D-08     -V/T= 2.0089
 <Sx>= 0.0000 <Sy>= 0.0000 <Sz>= 0.5000 <S**2>= 0.7540 S= 0.5020
 <L.S>=  0.00000000000    
 Annihilation of the first spin contaminant:
 S**2 before annihilation     0.7540,   after     0.7500
 DoSCS=F DFT=T ScalE2(SS,OS)=  1.000000  1.000000
 Range of M.O.s used for correlation:     1    83
 NBasis=    83 NAE=    20 NBE=    19 NFC=     0 NFV=     0
 NROrb=     83 NOA=    20 NOB=    19 NVA=    63 NVB=    64
 Symmetrizing basis deriv contribution to polar:
 IMax=3 JMax=2 DiffMx= 0.00D+00
 G2DrvN: will do    10 centers at a time, making    1 passes.
 Calling FoFCou, ICntrl=  3107 FMM=F I1Cent=   0 AccDes= 0.00D+00.
 End of G2Drv F.D. properties file   721 does not exist.
 End of G2Drv F.D. properties file   722 does not exist.
 End of G2Drv F.D. properties file   788 does not exist.
          IDoAtm=111111111
          Differentiating once with respect to nuclear coordinates.
 Keep R1 and R2 ints in memory in canonical form, NReq=15775012.
          There are    30 degrees of freedom in the 1st order CPHF.  IDoFFX=6 NUNeed=     0.
     24 vectors produced by pass  0 Test12= 8.25D-15 3.33D-09 XBig12= 4.43D-01 1.64D-01.
 AX will form    24 AO Fock derivatives at one time.
     24 vectors produced by pass  1 Test12= 8.25D-15 3.33D-09 XBig12= 1.34D-01 1.00D-01.
     24 vectors produced by pass  2 Test12= 8.25D-15 3.33D-09 XBig12= 3.37D-03 1.88D-02.
     24 vectors produced by pass  3 Test12= 8.25D-15 3.33D-09 XBig12= 7.03D-05 2.19D-03.
     24 vectors produced by pass  4 Test12= 8.25D-15 3.33D-09 XBig12= 5.78D-07 1.16D-04.
     24 vectors produced by pass  5 Test12= 8.25D-15 3.33D-09 XBig12= 2.40D-09 8.39D-06.
     21 vectors produced by pass  6 Test12= 8.25D-15 3.33D-09 XBig12= 7.69D-12 3.62D-07.
      2 vectors produced by pass  7 Test12= 8.25D-15 3.33D-09 XBig12= 2.42D-14 2.03D-08.
 InvSVY:  IOpt=1 It=  1 EMax= 1.55D-15
 Solved reduced A of dimension   167 with    24 vectors.
 End of Minotr F.D. properties file   721 does not exist.
 End of Minotr F.D. properties file   722 does not exist.
 End of Minotr F.D. properties file   788 does not exist.
 Calling FoFJK, ICntrl=    100127 FMM=F ISym2X=0 I1Cent= 0 IOpClX= 1 NMat=1 NMatS=1 NMatT=0.
 -------------------------------------------------------------------
 Center     Atomic                   Forces (Hartrees/Bohr)
 Number     Number              X              Y              Z
 -------------------------------------------------------------------
      1        6           0.000123131   -0.001367685   -0.000214419
      2        6           0.000262698   -0.005643589    0.001399253
      3        1           0.000131754   -0.000946360    0.000670346
      4        8           0.004533423   -0.000151001    0.003589267
      5        1           0.000255223    0.000112171    0.000214253
      6        8          -0.004294421    0.000041515   -0.004422435
      7        7          -0.000751177    0.006765871   -0.000624599
      8        1          -0.000213699    0.000850229   -0.000527938
      9        1          -0.000046932    0.000338850   -0.000083729
 -------------------------------------------------------------------
 Cartesian Forces:  Max     0.006765871 RMS     0.002408755
 IRC-IRC-IRC-IRC-IRC-IRC-IRC-IRC-IRC-IRC-IRC-IRC-IRC-IRC-IRC-IRC-IRC-IRC
 Pt 19 Step number   1 out of a maximum of  20
 Modified Bulirsch-Stoer Extrapolation Cycles:
    EPS =    0.000010000000000
      PEZero:  N= 2 I= 1 D=  8.20D-04 Err=  1.14D-05
      PEZero:  N= 3 I= 2 D=  8.20D-04 Err=  7.59D-06
      PEZero:  N= 3 I= 1 D=  1.64D-03 Err=  3.81D-08
 Maximum DWI energy   std dev =  0.000000051 at pt    17
 Maximum DWI gradient std dev =  0.005714387 at pt    24
 CORRECTOR INTEGRATION CONVERGENCE:
   Recorrection delta-x convergence threshold:    0.010000
   Delta-x Convergence Met
 Point Number:  19          Path Number:   1
   CHANGE IN THE REACTION COORDINATE =    0.15751
   NET REACTION COORDINATE UP TO THIS POINT =    2.99263
  # OF POINTS ALONG THE PATH =  19
  # OF STEPS =   1

 Calculating another point on the path.
 IRC-IRC-IRC-IRC-IRC-IRC-IRC-IRC-IRC-IRC-IRC-IRC-IRC-IRC-IRC-IRC-IRC-IRC
                          Input orientation:                          
 ---------------------------------------------------------------------
 Center     Atomic      Atomic             Coordinates (Angstroms)
 Number     Number       Type             X           Y           Z
 ---------------------------------------------------------------------
      1          6           0       -0.499114   -0.137756   -0.110155
      2          6           0        0.894572   -0.005916   -0.580094
      3          1           0        1.168909   -0.697767   -1.371973
      4          8           0       -1.106251    1.044866    0.195400
      5          1           0       -1.993799    0.802103    0.521906
      6          8           0       -1.081748   -1.200450   -0.013370
      7          7           0        1.895868    0.204328    0.366977
      8          1           0        1.677328    0.875692    1.096156
      9          1           0        2.822213    0.360876   -0.015262
 ---------------------------------------------------------------------
                    Distance matrix (angstroms):
                    1          2          3          4          5
     1  C    0.000000
     2  C    1.476680   0.000000
     3  H    2.165202   1.086734   0.000000
     4  O    1.364028   2.389315   3.266464   0.000000
     5  H    1.875344   3.195306   3.979838   0.976361   0.000000
     6  O    1.215791   2.377799   2.676556   2.255133   2.264635
     7  N    2.465890   1.394181   2.089544   3.122284   3.938381
     8  H    2.686850   2.049330   2.970846   2.930579   3.716496
     9  H    3.359888   2.041904   2.386379   3.993125   4.865922
                    6          7          8          9
     6  O    0.000000
     7  N    3.314251   0.000000
     8  H    3.626832   1.014983   0.000000
     9  H    4.204599   1.014262   1.676618   0.000000
 Symmetry turned off by external request.
 Stoichiometry    C2H4NO2(2)
 Framework group  C1[X(C2H4NO2)]
 Deg. of freedom    21
 Full point group                 C1      NOp   1
 Rotational constants (GHZ):           9.6345915           3.9789243           3.1134302
 Standard basis: 6-31G(d) (6D, 7F)
    83 basis functions,   156 primitive gaussians,    83 cartesian basis functions
    20 alpha electrons       19 beta electrons
       nuclear repulsion energy       169.3151553836 Hartrees.
 NAtoms=    9 NActive=    9 NUniq=    9 SFac= 1.00D+00 NAtFMM=   60 NAOKFM=F Big=F
 Integral buffers will be    131072 words long.
 Raffenetti 2 integral format.
 Two-electron integral symmetry is turned off.
 One-electron integrals computed using PRISM.
 NBasis=    83 RedAO= T EigKep=  4.45D-03  NBF=    83
 NBsUse=    83 1.00D-06 EigRej= -1.00D+00 NBFU=    83
 Initial guess from the checkpoint file:  "glycine-rad_E-to-Z_rotation_irc.chk"
 B after Tr=     0.000075    0.000174    0.000180
         Rot=    1.000000    0.000587   -0.000006   -0.000077 Ang=   0.07 deg.
 Initial guess <Sx>= 0.0000 <Sy>= 0.0000 <Sz>= 0.5000 <S**2>= 0.7540 S= 0.5020
 ExpMin= 1.61D-01 ExpMax= 5.48D+03 ExpMxC= 8.25D+02 IAcc=3 IRadAn=         5 AccDes= 0.00D+00
 Harris functional with IExCor=  402 and IRadAn=       5 diagonalized for initial guess.
 HarFok:  IExCor=  402 AccDes= 0.00D+00 IRadAn=         5 IDoV= 1 UseB2=F ITyADJ=14
 ICtDFT=  3500011 ScaDFX=  1.000000  1.000000  1.000000  1.000000
 FoFCou: FMM=F IPFlag=           0 FMFlag=      100000 FMFlg1=           0
         NFxFlg=           0 DoJE=T BraDBF=F KetDBF=T FulRan=T
         wScrn=  0.000000 ICntrl=       500 IOpCl=  0 I1Cent=   200000004 NGrid=           0
         NMat0=    1 NMatS0=      1 NMatT0=    0 NMatD0=    1 NMtDS0=    0 NMtDT0=    0
 Symmetry not used in FoFCou.
 Keep R1 and R2 ints in memory in canonical form, NReq=15780299.
 Requested convergence on RMS density matrix=1.00D-08 within 128 cycles.
 Requested convergence on MAX density matrix=1.00D-06.
 Requested convergence on             energy=1.00D-06.
 No special actions if energy rises.
 Integral accuracy reduced to 1.0D-05 until final iterations.
 Initial convergence to 1.0D-05 achieved.  Increase integral accuracy.
 SCF Done:  E(UB3LYP) =  -283.765073695     A.U. after   13 cycles
            NFock= 13  Conv=0.99D-08     -V/T= 2.0089
 <Sx>= 0.0000 <Sy>= 0.0000 <Sz>= 0.5000 <S**2>= 0.7541 S= 0.5020
 <L.S>=  0.00000000000    
 Annihilation of the first spin contaminant:
 S**2 before annihilation     0.7541,   after     0.7500
 DoSCS=F DFT=T ScalE2(SS,OS)=  1.000000  1.000000
 Range of M.O.s used for correlation:     1    83
 NBasis=    83 NAE=    20 NBE=    19 NFC=     0 NFV=     0
 NROrb=     83 NOA=    20 NOB=    19 NVA=    63 NVB=    64
 Symmetrizing basis deriv contribution to polar:
 IMax=3 JMax=2 DiffMx= 0.00D+00
 G2DrvN: will do    10 centers at a time, making    1 passes.
 Calling FoFCou, ICntrl=  3107 FMM=F I1Cent=   0 AccDes= 0.00D+00.
 End of G2Drv F.D. properties file   721 does not exist.
 End of G2Drv F.D. properties file   722 does not exist.
 End of G2Drv F.D. properties file   788 does not exist.
          IDoAtm=111111111
          Differentiating once with respect to nuclear coordinates.
 Keep R1 and R2 ints in memory in canonical form, NReq=15775012.
          There are    30 degrees of freedom in the 1st order CPHF.  IDoFFX=6 NUNeed=     0.
     24 vectors produced by pass  0 Test12= 8.25D-15 3.33D-09 XBig12= 4.42D-01 1.65D-01.
 AX will form    24 AO Fock derivatives at one time.
     24 vectors produced by pass  1 Test12= 8.25D-15 3.33D-09 XBig12= 1.32D-01 1.01D-01.
     24 vectors produced by pass  2 Test12= 8.25D-15 3.33D-09 XBig12= 3.50D-03 1.91D-02.
     24 vectors produced by pass  3 Test12= 8.25D-15 3.33D-09 XBig12= 7.44D-05 2.32D-03.
     24 vectors produced by pass  4 Test12= 8.25D-15 3.33D-09 XBig12= 5.97D-07 1.18D-04.
     24 vectors produced by pass  5 Test12= 8.25D-15 3.33D-09 XBig12= 2.50D-09 8.48D-06.
     21 vectors produced by pass  6 Test12= 8.25D-15 3.33D-09 XBig12= 8.31D-12 3.62D-07.
      2 vectors produced by pass  7 Test12= 8.25D-15 3.33D-09 XBig12= 2.57D-14 1.96D-08.
 InvSVY:  IOpt=1 It=  1 EMax= 1.11D-15
 Solved reduced A of dimension   167 with    24 vectors.
 End of Minotr F.D. properties file   721 does not exist.
 End of Minotr F.D. properties file   722 does not exist.
 End of Minotr F.D. properties file   788 does not exist.
 Calling FoFJK, ICntrl=    100127 FMM=F ISym2X=0 I1Cent= 0 IOpClX= 1 NMat=1 NMatS=1 NMatT=0.
 -------------------------------------------------------------------
 Center     Atomic                   Forces (Hartrees/Bohr)
 Number     Number              X              Y              Z
 -------------------------------------------------------------------
      1        6           0.000134238   -0.001430423   -0.000201552
      2        6           0.000281128   -0.005809840    0.001622800
      3        1           0.000139317   -0.000953772    0.000693960
      4        8           0.004694892   -0.000195418    0.003666683
      5        1           0.000260718    0.000115240    0.000209123
      6        8          -0.004456244    0.000079016   -0.004583901
      7        7          -0.000780382    0.006975552   -0.000763782
      8        1          -0.000223702    0.000865311   -0.000548968
      9        1          -0.000049966    0.000354334   -0.000094363
 -------------------------------------------------------------------
 Cartesian Forces:  Max     0.006975552 RMS     0.002491439
 IRC-IRC-IRC-IRC-IRC-IRC-IRC-IRC-IRC-IRC-IRC-IRC-IRC-IRC-IRC-IRC-IRC-IRC
 Pt 20 Step number   1 out of a maximum of  20
 Modified Bulirsch-Stoer Extrapolation Cycles:
    EPS =    0.000010000000000
      PEZero:  N= 2 I= 1 D=  8.20D-04 Err=  1.13D-05
      PEZero:  N= 3 I= 2 D=  8.20D-04 Err=  7.50D-06
      PEZero:  N= 3 I= 1 D=  1.64D-03 Err=  3.74D-08
 Maximum DWI energy   std dev =  0.000000051 at pt    26
 Maximum DWI gradient std dev =  0.005333951 at pt    25
 CORRECTOR INTEGRATION CONVERGENCE:
   Recorrection delta-x convergence threshold:    0.010000
   Delta-x Convergence Met
 Point Number:  20          Path Number:   1
   CHANGE IN THE REACTION COORDINATE =    0.15751
   NET REACTION COORDINATE UP TO THIS POINT =    3.15015
  # OF POINTS ALONG THE PATH =  20
  # OF STEPS =   1

 Calculating another point on the path.
 IRC-IRC-IRC-IRC-IRC-IRC-IRC-IRC-IRC-IRC-IRC-IRC-IRC-IRC-IRC-IRC-IRC-IRC
                          Input orientation:                          
 ---------------------------------------------------------------------
 Center     Atomic      Atomic             Coordinates (Angstroms)
 Number     Number       Type             X           Y           Z
 ---------------------------------------------------------------------
      1          6           0       -0.498824   -0.140354   -0.110497
      2          6           0        0.895000   -0.016542   -0.576970
      3          1           0        1.172251   -0.719355   -1.357924
      4          8           0       -1.099772    1.044580    0.200428
      5          1           0       -1.988195    0.804604    0.526382
      6          8           0       -1.087925   -1.200355   -0.019704
      7          7           0        1.894706    0.215270    0.365691
      8          1           0        1.672233    0.895465    1.085332
      9          1           0        2.821144    0.368643   -0.017497
 ---------------------------------------------------------------------
                    Distance matrix (angstroms):
                    1          2          3          4          5
     1  C    0.000000
     2  C    1.475016   0.000000
     3  H    2.164211   1.086602   0.000000
     4  O    1.364508   2.389444   3.271394   0.000000
     5  H    1.875310   3.194445   3.982648   0.976284   0.000000
     6  O    1.216093   2.375699   2.670317   2.255733   2.264632
     7  N    2.466214   1.393470   2.089572   3.111586   3.930657
     8  H    2.686340   2.049169   2.971048   2.913641   3.703974
     9  H    3.360047   2.042403   2.387327   3.984716   4.859590
                    6          7          8          9
     6  O    0.000000
     7  N    3.323945   0.000000
     8  H    3.637587   1.014910   0.000000
     9  H    4.212194   1.014220   1.677429   0.000000
 Symmetry turned off by external request.
 Stoichiometry    C2H4NO2(2)
 Framework group  C1[X(C2H4NO2)]
 Deg. of freedom    21
 Full point group                 C1      NOp   1
 Rotational constants (GHZ):           9.6430772           3.9859542           3.1100819
 Standard basis: 6-31G(d) (6D, 7F)
    83 basis functions,   156 primitive gaussians,    83 cartesian basis functions
    20 alpha electrons       19 beta electrons
       nuclear repulsion energy       169.3475687484 Hartrees.
 NAtoms=    9 NActive=    9 NUniq=    9 SFac= 1.00D+00 NAtFMM=   60 NAOKFM=F Big=F
 Integral buffers will be    131072 words long.
 Raffenetti 2 integral format.
 Two-electron integral symmetry is turned off.
 One-electron integrals computed using PRISM.
 NBasis=    83 RedAO= T EigKep=  4.44D-03  NBF=    83
 NBsUse=    83 1.00D-06 EigRej= -1.00D+00 NBFU=    83
 Initial guess from the checkpoint file:  "glycine-rad_E-to-Z_rotation_irc.chk"
 B after Tr=     0.000072    0.000182    0.000169
         Rot=    1.000000    0.000582   -0.000004   -0.000078 Ang=   0.07 deg.
 Initial guess <Sx>= 0.0000 <Sy>= 0.0000 <Sz>= 0.5000 <S**2>= 0.7541 S= 0.5020
 ExpMin= 1.61D-01 ExpMax= 5.48D+03 ExpMxC= 8.25D+02 IAcc=3 IRadAn=         5 AccDes= 0.00D+00
 Harris functional with IExCor=  402 and IRadAn=       5 diagonalized for initial guess.
 HarFok:  IExCor=  402 AccDes= 0.00D+00 IRadAn=         5 IDoV= 1 UseB2=F ITyADJ=14
 ICtDFT=  3500011 ScaDFX=  1.000000  1.000000  1.000000  1.000000
 FoFCou: FMM=F IPFlag=           0 FMFlag=      100000 FMFlg1=           0
         NFxFlg=           0 DoJE=T BraDBF=F KetDBF=T FulRan=T
         wScrn=  0.000000 ICntrl=       500 IOpCl=  0 I1Cent=   200000004 NGrid=           0
         NMat0=    1 NMatS0=      1 NMatT0=    0 NMatD0=    1 NMtDS0=    0 NMtDT0=    0
 Symmetry not used in FoFCou.
 Keep R1 and R2 ints in memory in canonical form, NReq=15780299.
 Requested convergence on RMS density matrix=1.00D-08 within 128 cycles.
 Requested convergence on MAX density matrix=1.00D-06.
 Requested convergence on             energy=1.00D-06.
 No special actions if energy rises.
 Integral accuracy reduced to 1.0D-05 until final iterations.
 Initial convergence to 1.0D-05 achieved.  Increase integral accuracy.
 SCF Done:  E(UB3LYP) =  -283.765677936     A.U. after   13 cycles
            NFock= 13  Conv=0.10D-07     -V/T= 2.0089
 <Sx>= 0.0000 <Sy>= 0.0000 <Sz>= 0.5000 <S**2>= 0.7541 S= 0.5021
 <L.S>=  0.00000000000    
 Annihilation of the first spin contaminant:
 S**2 before annihilation     0.7541,   after     0.7500
 DoSCS=F DFT=T ScalE2(SS,OS)=  1.000000  1.000000
 Range of M.O.s used for correlation:     1    83
 NBasis=    83 NAE=    20 NBE=    19 NFC=     0 NFV=     0
 NROrb=     83 NOA=    20 NOB=    19 NVA=    63 NVB=    64
 Symmetrizing basis deriv contribution to polar:
 IMax=3 JMax=2 DiffMx= 0.00D+00
 G2DrvN: will do    10 centers at a time, making    1 passes.
 Calling FoFCou, ICntrl=  3107 FMM=F I1Cent=   0 AccDes= 0.00D+00.
 End of G2Drv F.D. properties file   721 does not exist.
 End of G2Drv F.D. properties file   722 does not exist.
 End of G2Drv F.D. properties file   788 does not exist.
          IDoAtm=111111111
          Differentiating once with respect to nuclear coordinates.
 Keep R1 and R2 ints in memory in canonical form, NReq=15775012.
          There are    30 degrees of freedom in the 1st order CPHF.  IDoFFX=6 NUNeed=     0.
     24 vectors produced by pass  0 Test12= 8.25D-15 3.33D-09 XBig12= 4.41D-01 1.66D-01.
 AX will form    24 AO Fock derivatives at one time.
     24 vectors produced by pass  1 Test12= 8.25D-15 3.33D-09 XBig12= 1.30D-01 1.03D-01.
     24 vectors produced by pass  2 Test12= 8.25D-15 3.33D-09 XBig12= 3.65D-03 1.93D-02.
     24 vectors produced by pass  3 Test12= 8.25D-15 3.33D-09 XBig12= 7.87D-05 2.45D-03.
     24 vectors produced by pass  4 Test12= 8.25D-15 3.33D-09 XBig12= 6.18D-07 1.19D-04.
     24 vectors produced by pass  5 Test12= 8.25D-15 3.33D-09 XBig12= 2.62D-09 8.69D-06.
     21 vectors produced by pass  6 Test12= 8.25D-15 3.33D-09 XBig12= 8.97D-12 3.71D-07.
      2 vectors produced by pass  7 Test12= 8.25D-15 3.33D-09 XBig12= 2.74D-14 1.89D-08.
 InvSVY:  IOpt=1 It=  1 EMax= 1.78D-15
 Solved reduced A of dimension   167 with    24 vectors.
 End of Minotr F.D. properties file   721 does not exist.
 End of Minotr F.D. properties file   722 does not exist.
 End of Minotr F.D. properties file   788 does not exist.
 Calling FoFJK, ICntrl=    100127 FMM=F ISym2X=0 I1Cent= 0 IOpClX= 1 NMat=1 NMatS=1 NMatT=0.
 -------------------------------------------------------------------
 Center     Atomic                   Forces (Hartrees/Bohr)
 Number     Number              X              Y              Z
 -------------------------------------------------------------------
      1        6           0.000145310   -0.001490842   -0.000186390
      2        6           0.000300813   -0.005958724    0.001849905
      3        1           0.000146673   -0.000958294    0.000716586
      4        8           0.004844944   -0.000242269    0.003734795
      5        1           0.000265454    0.000118195    0.000202954
      6        8          -0.004605921    0.000119592   -0.004736503
      7        7          -0.000810870    0.007165918   -0.000906534
      8        1          -0.000233312    0.000877907   -0.000569615
      9        1          -0.000053090    0.000368517   -0.000105199
 -------------------------------------------------------------------
 Cartesian Forces:  Max     0.007165918 RMS     0.002568683
 IRC-IRC-IRC-IRC-IRC-IRC-IRC-IRC-IRC-IRC-IRC-IRC-IRC-IRC-IRC-IRC-IRC-IRC
 Pt 21 Step number   1 out of a maximum of  20
 Modified Bulirsch-Stoer Extrapolation Cycles:
    EPS =    0.000010000000000
      PEZero:  N= 2 I= 1 D=  8.20D-04 Err=  1.11D-05
      PEZero:  N= 3 I= 2 D=  8.20D-04 Err=  7.38D-06
      PEZero:  N= 3 I= 1 D=  1.64D-03 Err=  3.67D-08
 Maximum DWI energy   std dev =  0.000000051 at pt    26
 Maximum DWI gradient std dev =  0.005006544 at pt    71
 CORRECTOR INTEGRATION CONVERGENCE:
   Recorrection delta-x convergence threshold:    0.010000
   Delta-x Convergence Met
 Point Number:  21          Path Number:   1
   CHANGE IN THE REACTION COORDINATE =    0.15751
   NET REACTION COORDINATE UP TO THIS POINT =    3.30766
  # OF POINTS ALONG THE PATH =  21
  # OF STEPS =   1

 Calculating another point on the path.
 IRC-IRC-IRC-IRC-IRC-IRC-IRC-IRC-IRC-IRC-IRC-IRC-IRC-IRC-IRC-IRC-IRC-IRC
                          Input orientation:                          
 ---------------------------------------------------------------------
 Center     Atomic      Atomic             Coordinates (Angstroms)
 Number     Number       Type             X           Y           Z
 ---------------------------------------------------------------------
      1          6           0       -0.498522   -0.142986   -0.110802
      2          6           0        0.895453   -0.027135   -0.573531
      3          1           0        1.175642   -0.740387   -1.343708
      4          8           0       -1.093275    1.044239    0.205405
      5          1           0       -1.982654    0.807098    0.530599
      6          8           0       -1.094126   -1.200208   -0.026063
      7          7           0        1.893528    0.226193    0.364222
      8          1           0        1.667078    0.914936    1.074323
      9          1           0        2.820035    0.376485   -0.019895
 ---------------------------------------------------------------------
                    Distance matrix (angstroms):
                    1          2          3          4          5
     1  C    0.000000
     2  C    1.473331   0.000000
     3  H    2.163277   1.086465   0.000000
     4  O    1.364999   2.389482   3.276068   0.000000
     5  H    1.875288   3.193516   3.985294   0.976207   0.000000
     6  O    1.216405   2.373656   2.664482   2.256351   2.264648
     7  N    2.466545   1.392735   2.089656   3.100873   3.922999
     8  H    2.685804   2.048982   2.971275   2.896772   3.691586
     9  H    3.360199   2.042900   2.388287   3.976261   4.853277
                    6          7          8          9
     6  O    0.000000
     7  N    3.333619   0.000000
     8  H    3.648141   1.014835   0.000000
     9  H    4.219793   1.014174   1.678259   0.000000
 Symmetry turned off by external request.
 Stoichiometry    C2H4NO2(2)
 Framework group  C1[X(C2H4NO2)]
 Deg. of freedom    21
 Full point group                 C1      NOp   1
 Rotational constants (GHZ):           9.6529849           3.9929730           3.1065921
 Standard basis: 6-31G(d) (6D, 7F)
    83 basis functions,   156 primitive gaussians,    83 cartesian basis functions
    20 alpha electrons       19 beta electrons
       nuclear repulsion energy       169.3806943604 Hartrees.
 NAtoms=    9 NActive=    9 NUniq=    9 SFac= 1.00D+00 NAtFMM=   60 NAOKFM=F Big=F
 Integral buffers will be    131072 words long.
 Raffenetti 2 integral format.
 Two-electron integral symmetry is turned off.
 One-electron integrals computed using PRISM.
 NBasis=    83 RedAO= T EigKep=  4.42D-03  NBF=    83
 NBsUse=    83 1.00D-06 EigRej= -1.00D+00 NBFU=    83
 Initial guess from the checkpoint file:  "glycine-rad_E-to-Z_rotation_irc.chk"
 B after Tr=     0.000069    0.000190    0.000159
         Rot=    1.000000    0.000577   -0.000002   -0.000079 Ang=   0.07 deg.
 Initial guess <Sx>= 0.0000 <Sy>= 0.0000 <Sz>= 0.5000 <S**2>= 0.7541 S= 0.5021
 ExpMin= 1.61D-01 ExpMax= 5.48D+03 ExpMxC= 8.25D+02 IAcc=3 IRadAn=         5 AccDes= 0.00D+00
 Harris functional with IExCor=  402 and IRadAn=       5 diagonalized for initial guess.
 HarFok:  IExCor=  402 AccDes= 0.00D+00 IRadAn=         5 IDoV= 1 UseB2=F ITyADJ=14
 ICtDFT=  3500011 ScaDFX=  1.000000  1.000000  1.000000  1.000000
 FoFCou: FMM=F IPFlag=           0 FMFlag=      100000 FMFlg1=           0
         NFxFlg=           0 DoJE=T BraDBF=F KetDBF=T FulRan=T
         wScrn=  0.000000 ICntrl=       500 IOpCl=  0 I1Cent=   200000004 NGrid=           0
         NMat0=    1 NMatS0=      1 NMatT0=    0 NMatD0=    1 NMtDS0=    0 NMtDT0=    0
 Symmetry not used in FoFCou.
 Keep R1 and R2 ints in memory in canonical form, NReq=15780299.
 Requested convergence on RMS density matrix=1.00D-08 within 128 cycles.
 Requested convergence on MAX density matrix=1.00D-06.
 Requested convergence on             energy=1.00D-06.
 No special actions if energy rises.
 Integral accuracy reduced to 1.0D-05 until final iterations.
 Initial convergence to 1.0D-05 achieved.  Increase integral accuracy.
 SCF Done:  E(UB3LYP) =  -283.766298814     A.U. after   14 cycles
            NFock= 14  Conv=0.55D-08     -V/T= 2.0089
 <Sx>= 0.0000 <Sy>= 0.0000 <Sz>= 0.5000 <S**2>= 0.7542 S= 0.5021
 <L.S>=  0.00000000000    
 Annihilation of the first spin contaminant:
 S**2 before annihilation     0.7542,   after     0.7500
 DoSCS=F DFT=T ScalE2(SS,OS)=  1.000000  1.000000
 Range of M.O.s used for correlation:     1    83
 NBasis=    83 NAE=    20 NBE=    19 NFC=     0 NFV=     0
 NROrb=     83 NOA=    20 NOB=    19 NVA=    63 NVB=    64
 Symmetrizing basis deriv contribution to polar:
 IMax=3 JMax=2 DiffMx= 0.00D+00
 G2DrvN: will do    10 centers at a time, making    1 passes.
 Calling FoFCou, ICntrl=  3107 FMM=F I1Cent=   0 AccDes= 0.00D+00.
 End of G2Drv F.D. properties file   721 does not exist.
 End of G2Drv F.D. properties file   722 does not exist.
 End of G2Drv F.D. properties file   788 does not exist.
          IDoAtm=111111111
          Differentiating once with respect to nuclear coordinates.
 Keep R1 and R2 ints in memory in canonical form, NReq=15775012.
          There are    30 degrees of freedom in the 1st order CPHF.  IDoFFX=6 NUNeed=     0.
     24 vectors produced by pass  0 Test12= 8.25D-15 3.33D-09 XBig12= 4.40D-01 1.70D-01.
 AX will form    24 AO Fock derivatives at one time.
     24 vectors produced by pass  1 Test12= 8.25D-15 3.33D-09 XBig12= 1.28D-01 1.04D-01.
     24 vectors produced by pass  2 Test12= 8.25D-15 3.33D-09 XBig12= 3.80D-03 1.95D-02.
     24 vectors produced by pass  3 Test12= 8.25D-15 3.33D-09 XBig12= 8.32D-05 2.59D-03.
     24 vectors produced by pass  4 Test12= 8.25D-15 3.33D-09 XBig12= 6.41D-07 1.25D-04.
     24 vectors produced by pass  5 Test12= 8.25D-15 3.33D-09 XBig12= 2.75D-09 9.07D-06.
     21 vectors produced by pass  6 Test12= 8.25D-15 3.33D-09 XBig12= 9.62D-12 3.90D-07.
      2 vectors produced by pass  7 Test12= 8.25D-15 3.33D-09 XBig12= 2.93D-14 1.82D-08.
 InvSVY:  IOpt=1 It=  1 EMax= 1.44D-15
 Solved reduced A of dimension   167 with    24 vectors.
 End of Minotr F.D. properties file   721 does not exist.
 End of Minotr F.D. properties file   722 does not exist.
 End of Minotr F.D. properties file   788 does not exist.
 Calling FoFJK, ICntrl=    100127 FMM=F ISym2X=0 I1Cent= 0 IOpClX= 1 NMat=1 NMatS=1 NMatT=0.
 -------------------------------------------------------------------
 Center     Atomic                   Forces (Hartrees/Bohr)
 Number     Number              X              Y              Z
 -------------------------------------------------------------------
      1        6           0.000156311   -0.001548595   -0.000169012
      2        6           0.000321770   -0.006089830    0.002078888
      3        1           0.000153790   -0.000960100    0.000738121
      4        8           0.004983206   -0.000291269    0.003793761
      5        1           0.000269442    0.000121033    0.000195827
      6        8          -0.004742812    0.000162894   -0.004879833
      7        7          -0.000842875    0.007336479   -0.001051811
      8        1          -0.000242526    0.000888092   -0.000589813
      9        1          -0.000056307    0.000381296   -0.000116129
 -------------------------------------------------------------------
 Cartesian Forces:  Max     0.007336479 RMS     0.002640285
 IRC-IRC-IRC-IRC-IRC-IRC-IRC-IRC-IRC-IRC-IRC-IRC-IRC-IRC-IRC-IRC-IRC-IRC
 Pt 22 Step number   1 out of a maximum of  20
 Modified Bulirsch-Stoer Extrapolation Cycles:
    EPS =    0.000010000000000
      PEZero:  N= 2 I= 1 D=  8.20D-04 Err=  1.09D-05
      PEZero:  N= 3 I= 2 D=  8.20D-04 Err=  7.25D-06
      PEZero:  N= 3 I= 1 D=  1.64D-03 Err=  3.60D-08
 Maximum DWI energy   std dev =  0.000000051 at pt    26
 Maximum DWI gradient std dev =  0.004727291 at pt    71
 CORRECTOR INTEGRATION CONVERGENCE:
   Recorrection delta-x convergence threshold:    0.010000
   Delta-x Convergence Met
 Point Number:  22          Path Number:   1
   CHANGE IN THE REACTION COORDINATE =    0.15751
   NET REACTION COORDINATE UP TO THIS POINT =    3.46518
  # OF POINTS ALONG THE PATH =  22
  # OF STEPS =   1

 Calculating another point on the path.
 IRC-IRC-IRC-IRC-IRC-IRC-IRC-IRC-IRC-IRC-IRC-IRC-IRC-IRC-IRC-IRC-IRC-IRC
                          Input orientation:                          
 ---------------------------------------------------------------------
 Center     Atomic      Atomic             Coordinates (Angstroms)
 Number     Number       Type             X           Y           Z
 ---------------------------------------------------------------------
      1          6           0       -0.498206   -0.145651   -0.111068
      2          6           0        0.895933   -0.037688   -0.569784
      3          1           0        1.179080   -0.760884   -1.329333
      4          8           0       -1.086764    1.043841    0.210333
      5          1           0       -1.977175    0.809587    0.534561
      6          8           0       -1.100346   -1.200007   -0.032449
      7          7           0        1.892330    0.237092    0.362574
      8          1           0        1.661862    0.934114    1.063129
      9          1           0        2.818885    0.384386   -0.022455
 ---------------------------------------------------------------------
                    Distance matrix (angstroms):
                    1          2          3          4          5
     1  C    0.000000
     2  C    1.471632   0.000000
     3  H    2.162399   1.086324   0.000000
     4  O    1.365500   2.389430   3.280496   0.000000
     5  H    1.875277   3.192523   3.987785   0.976130   0.000000
     6  O    1.216725   2.371676   2.659045   2.256985   2.264685
     7  N    2.466879   1.391978   2.089792   3.090149   3.915405
     8  H    2.685242   2.048769   2.971527   2.879973   3.679331
     9  H    3.360340   2.043394   2.389253   3.967766   4.846984
                    6          7          8          9
     6  O    0.000000
     7  N    3.343263   0.000000
     8  H    3.658491   1.014757   0.000000
     9  H    4.227384   1.014124   1.679106   0.000000
 Symmetry turned off by external request.
 Stoichiometry    C2H4NO2(2)
 Framework group  C1[X(C2H4NO2)]
 Deg. of freedom    21
 Full point group                 C1      NOp   1
 Rotational constants (GHZ):           9.6643017           3.9999636           3.1029811
 Standard basis: 6-31G(d) (6D, 7F)
    83 basis functions,   156 primitive gaussians,    83 cartesian basis functions
    20 alpha electrons       19 beta electrons
       nuclear repulsion energy       169.4144965014 Hartrees.
 NAtoms=    9 NActive=    9 NUniq=    9 SFac= 1.00D+00 NAtFMM=   60 NAOKFM=F Big=F
 Integral buffers will be    131072 words long.
 Raffenetti 2 integral format.
 Two-electron integral symmetry is turned off.
 One-electron integrals computed using PRISM.
 NBasis=    83 RedAO= T EigKep=  4.40D-03  NBF=    83
 NBsUse=    83 1.00D-06 EigRej= -1.00D+00 NBFU=    83
 Initial guess from the checkpoint file:  "glycine-rad_E-to-Z_rotation_irc.chk"
 B after Tr=     0.000067    0.000196    0.000148
         Rot=    1.000000    0.000572   -0.000001   -0.000081 Ang=   0.07 deg.
 Initial guess <Sx>= 0.0000 <Sy>= 0.0000 <Sz>= 0.5000 <S**2>= 0.7542 S= 0.5021
 ExpMin= 1.61D-01 ExpMax= 5.48D+03 ExpMxC= 8.25D+02 IAcc=3 IRadAn=         5 AccDes= 0.00D+00
 Harris functional with IExCor=  402 and IRadAn=       5 diagonalized for initial guess.
 HarFok:  IExCor=  402 AccDes= 0.00D+00 IRadAn=         5 IDoV= 1 UseB2=F ITyADJ=14
 ICtDFT=  3500011 ScaDFX=  1.000000  1.000000  1.000000  1.000000
 FoFCou: FMM=F IPFlag=           0 FMFlag=      100000 FMFlg1=           0
         NFxFlg=           0 DoJE=T BraDBF=F KetDBF=T FulRan=T
         wScrn=  0.000000 ICntrl=       500 IOpCl=  0 I1Cent=   200000004 NGrid=           0
         NMat0=    1 NMatS0=      1 NMatT0=    0 NMatD0=    1 NMtDS0=    0 NMtDT0=    0
 Symmetry not used in FoFCou.
 Keep R1 and R2 ints in memory in canonical form, NReq=15780299.
 Requested convergence on RMS density matrix=1.00D-08 within 128 cycles.
 Requested convergence on MAX density matrix=1.00D-06.
 Requested convergence on             energy=1.00D-06.
 No special actions if energy rises.
 Integral accuracy reduced to 1.0D-05 until final iterations.
 Initial convergence to 1.0D-05 achieved.  Increase integral accuracy.
 SCF Done:  E(UB3LYP) =  -283.766934991     A.U. after   14 cycles
            NFock= 14  Conv=0.58D-08     -V/T= 2.0089
 <Sx>= 0.0000 <Sy>= 0.0000 <Sz>= 0.5000 <S**2>= 0.7543 S= 0.5021
 <L.S>=  0.00000000000    
 Annihilation of the first spin contaminant:
 S**2 before annihilation     0.7543,   after     0.7500
 DoSCS=F DFT=T ScalE2(SS,OS)=  1.000000  1.000000
 Range of M.O.s used for correlation:     1    83
 NBasis=    83 NAE=    20 NBE=    19 NFC=     0 NFV=     0
 NROrb=     83 NOA=    20 NOB=    19 NVA=    63 NVB=    64
 Symmetrizing basis deriv contribution to polar:
 IMax=3 JMax=2 DiffMx= 0.00D+00
 G2DrvN: will do    10 centers at a time, making    1 passes.
 Calling FoFCou, ICntrl=  3107 FMM=F I1Cent=   0 AccDes= 0.00D+00.
 End of G2Drv F.D. properties file   721 does not exist.
 End of G2Drv F.D. properties file   722 does not exist.
 End of G2Drv F.D. properties file   788 does not exist.
          IDoAtm=111111111
          Differentiating once with respect to nuclear coordinates.
 Keep R1 and R2 ints in memory in canonical form, NReq=15775012.
          There are    30 degrees of freedom in the 1st order CPHF.  IDoFFX=6 NUNeed=     0.
     24 vectors produced by pass  0 Test12= 8.25D-15 3.33D-09 XBig12= 4.39D-01 1.75D-01.
 AX will form    24 AO Fock derivatives at one time.
     24 vectors produced by pass  1 Test12= 8.25D-15 3.33D-09 XBig12= 1.26D-01 1.05D-01.
     24 vectors produced by pass  2 Test12= 8.25D-15 3.33D-09 XBig12= 3.96D-03 1.96D-02.
     24 vectors produced by pass  3 Test12= 8.25D-15 3.33D-09 XBig12= 8.79D-05 2.73D-03.
     24 vectors produced by pass  4 Test12= 8.25D-15 3.33D-09 XBig12= 6.65D-07 1.34D-04.
     24 vectors produced by pass  5 Test12= 8.25D-15 3.33D-09 XBig12= 2.89D-09 9.41D-06.
     21 vectors produced by pass  6 Test12= 8.25D-15 3.33D-09 XBig12= 1.02D-11 4.07D-07.
      2 vectors produced by pass  7 Test12= 8.25D-15 3.33D-09 XBig12= 3.11D-14 1.82D-08.
 InvSVY:  IOpt=1 It=  1 EMax= 1.11D-15
 Solved reduced A of dimension   167 with    24 vectors.
 End of Minotr F.D. properties file   721 does not exist.
 End of Minotr F.D. properties file   722 does not exist.
 End of Minotr F.D. properties file   788 does not exist.
 Calling FoFJK, ICntrl=    100127 FMM=F ISym2X=0 I1Cent= 0 IOpClX= 1 NMat=1 NMatS=1 NMatT=0.
 -------------------------------------------------------------------
 Center     Atomic                   Forces (Hartrees/Bohr)
 Number     Number              X              Y              Z
 -------------------------------------------------------------------
      1        6           0.000167107   -0.001603384   -0.000149483
      2        6           0.000343998   -0.006202813    0.002308084
      3        1           0.000160642   -0.000959365    0.000758453
      4        8           0.005109359   -0.000342128    0.003843734
      5        1           0.000272690    0.000123752    0.000187827
      6        8          -0.004866281    0.000208617   -0.005013493
      7        7          -0.000876539    0.007486815   -0.001198567
      8        1          -0.000251350    0.000895929   -0.000609508
      9        1          -0.000059626    0.000392578   -0.000127048
 -------------------------------------------------------------------
 Cartesian Forces:  Max     0.007486815 RMS     0.002706047
 IRC-IRC-IRC-IRC-IRC-IRC-IRC-IRC-IRC-IRC-IRC-IRC-IRC-IRC-IRC-IRC-IRC-IRC
 Pt 23 Step number   1 out of a maximum of  20
 Modified Bulirsch-Stoer Extrapolation Cycles:
    EPS =    0.000010000000000
      PEZero:  N= 2 I= 1 D=  8.20D-04 Err=  1.07D-05
      PEZero:  N= 3 I= 2 D=  8.20D-04 Err=  7.11D-06
      PEZero:  N= 3 I= 1 D=  1.64D-03 Err=  3.52D-08
 Maximum DWI energy   std dev =  0.000000052 at pt    26
 Maximum DWI gradient std dev =  0.004485664 at pt    71
 CORRECTOR INTEGRATION CONVERGENCE:
   Recorrection delta-x convergence threshold:    0.010000
   Delta-x Convergence Met
 Point Number:  23          Path Number:   1
   CHANGE IN THE REACTION COORDINATE =    0.15751
   NET REACTION COORDINATE UP TO THIS POINT =    3.62269
  # OF POINTS ALONG THE PATH =  23
  # OF STEPS =   1

 Calculating another point on the path.
 IRC-IRC-IRC-IRC-IRC-IRC-IRC-IRC-IRC-IRC-IRC-IRC-IRC-IRC-IRC-IRC-IRC-IRC
                          Input orientation:                          
 ---------------------------------------------------------------------
 Center     Atomic      Atomic             Coordinates (Angstroms)
 Number     Number       Type             X           Y           Z
 ---------------------------------------------------------------------
      1          6           0       -0.497878   -0.148347   -0.111294
      2          6           0        0.896442   -0.048194   -0.565736
      3          1           0        1.182568   -0.780867   -1.314806
      4          8           0       -1.080240    1.043387    0.215213
      5          1           0       -1.971760    0.812075    0.538271
      6          8           0       -1.106581   -1.199752   -0.038860
      7          7           0        1.891108    0.247961    0.360750
      8          1           0        1.656585    0.953008    1.051749
      9          1           0        2.817692    0.392327   -0.025173
 ---------------------------------------------------------------------
                    Distance matrix (angstroms):
                    1          2          3          4          5
     1  C    0.000000
     2  C    1.469923   0.000000
     3  H    2.161578   1.086178   0.000000
     4  O    1.366010   2.389289   3.284686   0.000000
     5  H    1.875280   3.191469   3.990131   0.976053   0.000000
     6  O    1.217053   2.369764   2.653998   2.257636   2.264744
     7  N    2.467212   1.391203   2.089977   3.079414   3.907874
     8  H    2.684653   2.048531   2.971800   2.863245   3.667206
     9  H    3.360468   2.043886   2.390223   3.959234   4.840713
                    6          7          8          9
     6  O    0.000000
     7  N    3.352864   0.000000
     8  H    3.668635   1.014678   0.000000
     9  H    4.234952   1.014069   1.679968   0.000000
 Symmetry turned off by external request.
 Stoichiometry    C2H4NO2(2)
 Framework group  C1[X(C2H4NO2)]
 Deg. of freedom    21
 Full point group                 C1      NOp   1
 Rotational constants (GHZ):           9.6770112           4.0069101           3.0992686
 Standard basis: 6-31G(d) (6D, 7F)
    83 basis functions,   156 primitive gaussians,    83 cartesian basis functions
    20 alpha electrons       19 beta electrons
       nuclear repulsion energy       169.4489419077 Hartrees.
 NAtoms=    9 NActive=    9 NUniq=    9 SFac= 1.00D+00 NAtFMM=   60 NAOKFM=F Big=F
 Integral buffers will be    131072 words long.
 Raffenetti 2 integral format.
 Two-electron integral symmetry is turned off.
 One-electron integrals computed using PRISM.
 NBasis=    83 RedAO= T EigKep=  4.38D-03  NBF=    83
 NBsUse=    83 1.00D-06 EigRej= -1.00D+00 NBFU=    83
 Initial guess from the checkpoint file:  "glycine-rad_E-to-Z_rotation_irc.chk"
 B after Tr=     0.000064    0.000203    0.000137
         Rot=    1.000000    0.000568    0.000001   -0.000081 Ang=   0.07 deg.
 Initial guess <Sx>= 0.0000 <Sy>= 0.0000 <Sz>= 0.5000 <S**2>= 0.7543 S= 0.5021
 ExpMin= 1.61D-01 ExpMax= 5.48D+03 ExpMxC= 8.25D+02 IAcc=3 IRadAn=         5 AccDes= 0.00D+00
 Harris functional with IExCor=  402 and IRadAn=       5 diagonalized for initial guess.
 HarFok:  IExCor=  402 AccDes= 0.00D+00 IRadAn=         5 IDoV= 1 UseB2=F ITyADJ=14
 ICtDFT=  3500011 ScaDFX=  1.000000  1.000000  1.000000  1.000000
 FoFCou: FMM=F IPFlag=           0 FMFlag=      100000 FMFlg1=           0
         NFxFlg=           0 DoJE=T BraDBF=F KetDBF=T FulRan=T
         wScrn=  0.000000 ICntrl=       500 IOpCl=  0 I1Cent=   200000004 NGrid=           0
         NMat0=    1 NMatS0=      1 NMatT0=    0 NMatD0=    1 NMtDS0=    0 NMtDT0=    0
 Symmetry not used in FoFCou.
 Keep R1 and R2 ints in memory in canonical form, NReq=15780299.
 Requested convergence on RMS density matrix=1.00D-08 within 128 cycles.
 Requested convergence on MAX density matrix=1.00D-06.
 Requested convergence on             energy=1.00D-06.
 No special actions if energy rises.
 Integral accuracy reduced to 1.0D-05 until final iterations.
 Initial convergence to 1.0D-05 achieved.  Increase integral accuracy.
 SCF Done:  E(UB3LYP) =  -283.767585094     A.U. after   14 cycles
            NFock= 14  Conv=0.59D-08     -V/T= 2.0089
 <Sx>= 0.0000 <Sy>= 0.0000 <Sz>= 0.5000 <S**2>= 0.7543 S= 0.5022
 <L.S>=  0.00000000000    
 Annihilation of the first spin contaminant:
 S**2 before annihilation     0.7543,   after     0.7500
 DoSCS=F DFT=T ScalE2(SS,OS)=  1.000000  1.000000
 Range of M.O.s used for correlation:     1    83
 NBasis=    83 NAE=    20 NBE=    19 NFC=     0 NFV=     0
 NROrb=     83 NOA=    20 NOB=    19 NVA=    63 NVB=    64
 Symmetrizing basis deriv contribution to polar:
 IMax=3 JMax=2 DiffMx= 0.00D+00
 G2DrvN: will do    10 centers at a time, making    1 passes.
 Calling FoFCou, ICntrl=  3107 FMM=F I1Cent=   0 AccDes= 0.00D+00.
 End of G2Drv F.D. properties file   721 does not exist.
 End of G2Drv F.D. properties file   722 does not exist.
 End of G2Drv F.D. properties file   788 does not exist.
          IDoAtm=111111111
          Differentiating once with respect to nuclear coordinates.
 Keep R1 and R2 ints in memory in canonical form, NReq=15775012.
          There are    30 degrees of freedom in the 1st order CPHF.  IDoFFX=6 NUNeed=     0.
     24 vectors produced by pass  0 Test12= 8.25D-15 3.33D-09 XBig12= 4.37D-01 1.78D-01.
 AX will form    24 AO Fock derivatives at one time.
     24 vectors produced by pass  1 Test12= 8.25D-15 3.33D-09 XBig12= 1.29D-01 1.06D-01.
     24 vectors produced by pass  2 Test12= 8.25D-15 3.33D-09 XBig12= 4.12D-03 1.97D-02.
     24 vectors produced by pass  3 Test12= 8.25D-15 3.33D-09 XBig12= 9.28D-05 2.88D-03.
     24 vectors produced by pass  4 Test12= 8.25D-15 3.33D-09 XBig12= 6.91D-07 1.42D-04.
     24 vectors produced by pass  5 Test12= 8.25D-15 3.33D-09 XBig12= 3.03D-09 9.71D-06.
     21 vectors produced by pass  6 Test12= 8.25D-15 3.33D-09 XBig12= 1.08D-11 4.22D-07.
      2 vectors produced by pass  7 Test12= 8.25D-15 3.33D-09 XBig12= 3.30D-14 1.80D-08.
 InvSVY:  IOpt=1 It=  1 EMax= 1.55D-15
 Solved reduced A of dimension   167 with    24 vectors.
 End of Minotr F.D. properties file   721 does not exist.
 End of Minotr F.D. properties file   722 does not exist.
 End of Minotr F.D. properties file   788 does not exist.
 Calling FoFJK, ICntrl=    100127 FMM=F ISym2X=0 I1Cent= 0 IOpClX= 1 NMat=1 NMatS=1 NMatT=0.
 -------------------------------------------------------------------
 Center     Atomic                   Forces (Hartrees/Bohr)
 Number     Number              X              Y              Z
 -------------------------------------------------------------------
      1        6           0.000177729   -0.001655158   -0.000127926
      2        6           0.000367212   -0.006297437    0.002535773
      3        1           0.000167213   -0.000956201    0.000777520
      4        8           0.005223033   -0.000394560    0.003884895
      5        1           0.000275223    0.000126384    0.000179028
      6        8          -0.004975674    0.000256670   -0.005137092
      7        7          -0.000911981    0.007616513   -0.001345719
      8        1          -0.000259753    0.000901485   -0.000628632
      9        1          -0.000063001    0.000402304   -0.000137848
 -------------------------------------------------------------------
 Cartesian Forces:  Max     0.007616513 RMS     0.002765769
 IRC-IRC-IRC-IRC-IRC-IRC-IRC-IRC-IRC-IRC-IRC-IRC-IRC-IRC-IRC-IRC-IRC-IRC
 Pt 24 Step number   1 out of a maximum of  20
 Modified Bulirsch-Stoer Extrapolation Cycles:
    EPS =    0.000010000000000
      PEZero:  N= 2 I= 1 D=  8.20D-04 Err=  1.05D-05
      PEZero:  N= 3 I= 2 D=  8.20D-04 Err=  6.95D-06
      PEZero:  N= 3 I= 1 D=  1.64D-03 Err=  3.44D-08
 Maximum DWI energy   std dev =  0.000000052 at pt    26
 Maximum DWI gradient std dev =  0.004277922 at pt    71
 CORRECTOR INTEGRATION CONVERGENCE:
   Recorrection delta-x convergence threshold:    0.010000
   Delta-x Convergence Met
 Point Number:  24          Path Number:   1
   CHANGE IN THE REACTION COORDINATE =    0.15751
   NET REACTION COORDINATE UP TO THIS POINT =    3.78021
  # OF POINTS ALONG THE PATH =  24
  # OF STEPS =   1

 Calculating another point on the path.
 IRC-IRC-IRC-IRC-IRC-IRC-IRC-IRC-IRC-IRC-IRC-IRC-IRC-IRC-IRC-IRC-IRC-IRC
                          Input orientation:                          
 ---------------------------------------------------------------------
 Center     Atomic      Atomic             Coordinates (Angstroms)
 Number     Number       Type             X           Y           Z
 ---------------------------------------------------------------------
      1          6           0       -0.497537   -0.151074   -0.111480
      2          6           0        0.896981   -0.058648   -0.561393
      3          1           0        1.186106   -0.800353   -1.300135
      4          8           0       -1.073706    1.042876    0.220046
      5          1           0       -1.966410    0.814565    0.541733
      6          8           0       -1.112825   -1.199442   -0.045297
      7          7           0        1.889857    0.258796    0.358754
      8          1           0        1.651244    0.971626    1.040182
      9          1           0        2.816453    0.400295   -0.028046
 ---------------------------------------------------------------------
                    Distance matrix (angstroms):
                    1          2          3          4          5
     1  C    0.000000
     2  C    1.468211   0.000000
     3  H    2.160814   1.086030   0.000000
     4  O    1.366528   2.389060   3.288646   0.000000
     5  H    1.875296   3.190359   3.992342   0.975976   0.000000
     6  O    1.217388   2.367928   2.649334   2.258302   2.264825
     7  N    2.467541   1.390411   2.090209   3.068668   3.900404
     8  H    2.684035   2.048272   2.972095   2.846586   3.655207
     9  H    3.360580   2.044374   2.391192   3.950671   4.834465
                    6          7          8          9
     6  O    0.000000
     7  N    3.362411   0.000000
     8  H    3.678570   1.014597   0.000000
     9  H    4.242485   1.014011   1.680845   0.000000
 Symmetry turned off by external request.
 Stoichiometry    C2H4NO2(2)
 Framework group  C1[X(C2H4NO2)]
 Deg. of freedom    21
 Full point group                 C1      NOp   1
 Rotational constants (GHZ):           9.6910946           4.0137981           3.0954744
 Standard basis: 6-31G(d) (6D, 7F)
    83 basis functions,   156 primitive gaussians,    83 cartesian basis functions
    20 alpha electrons       19 beta electrons
       nuclear repulsion energy       169.4840042922 Hartrees.
 NAtoms=    9 NActive=    9 NUniq=    9 SFac= 1.00D+00 NAtFMM=   60 NAOKFM=F Big=F
 Integral buffers will be    131072 words long.
 Raffenetti 2 integral format.
 Two-electron integral symmetry is turned off.
 One-electron integrals computed using PRISM.
 NBasis=    83 RedAO= T EigKep=  4.36D-03  NBF=    83
 NBsUse=    83 1.00D-06 EigRej= -1.00D+00 NBFU=    83
 Initial guess from the checkpoint file:  "glycine-rad_E-to-Z_rotation_irc.chk"
 B after Tr=     0.000061    0.000208    0.000126
         Rot=    1.000000    0.000565    0.000002   -0.000082 Ang=   0.07 deg.
 Initial guess <Sx>= 0.0000 <Sy>= 0.0000 <Sz>= 0.5000 <S**2>= 0.7543 S= 0.5022
 ExpMin= 1.61D-01 ExpMax= 5.48D+03 ExpMxC= 8.25D+02 IAcc=3 IRadAn=         5 AccDes= 0.00D+00
 Harris functional with IExCor=  402 and IRadAn=       5 diagonalized for initial guess.
 HarFok:  IExCor=  402 AccDes= 0.00D+00 IRadAn=         5 IDoV= 1 UseB2=F ITyADJ=14
 ICtDFT=  3500011 ScaDFX=  1.000000  1.000000  1.000000  1.000000
 FoFCou: FMM=F IPFlag=           0 FMFlag=      100000 FMFlg1=           0
         NFxFlg=           0 DoJE=T BraDBF=F KetDBF=T FulRan=T
         wScrn=  0.000000 ICntrl=       500 IOpCl=  0 I1Cent=   200000004 NGrid=           0
         NMat0=    1 NMatS0=      1 NMatT0=    0 NMatD0=    1 NMtDS0=    0 NMtDT0=    0
 Symmetry not used in FoFCou.
 Keep R1 and R2 ints in memory in canonical form, NReq=15780299.
 Requested convergence on RMS density matrix=1.00D-08 within 128 cycles.
 Requested convergence on MAX density matrix=1.00D-06.
 Requested convergence on             energy=1.00D-06.
 No special actions if energy rises.
 Integral accuracy reduced to 1.0D-05 until final iterations.
 Initial convergence to 1.0D-05 achieved.  Increase integral accuracy.
 SCF Done:  E(UB3LYP) =  -283.768247712     A.U. after   14 cycles
            NFock= 14  Conv=0.60D-08     -V/T= 2.0089
 <Sx>= 0.0000 <Sy>= 0.0000 <Sz>= 0.5000 <S**2>= 0.7544 S= 0.5022
 <L.S>=  0.00000000000    
 Annihilation of the first spin contaminant:
 S**2 before annihilation     0.7544,   after     0.7500
 DoSCS=F DFT=T ScalE2(SS,OS)=  1.000000  1.000000
 Range of M.O.s used for correlation:     1    83
 NBasis=    83 NAE=    20 NBE=    19 NFC=     0 NFV=     0
 NROrb=     83 NOA=    20 NOB=    19 NVA=    63 NVB=    64
 Symmetrizing basis deriv contribution to polar:
 IMax=3 JMax=2 DiffMx= 0.00D+00
 G2DrvN: will do    10 centers at a time, making    1 passes.
 Calling FoFCou, ICntrl=  3107 FMM=F I1Cent=   0 AccDes= 0.00D+00.
 End of G2Drv F.D. properties file   721 does not exist.
 End of G2Drv F.D. properties file   722 does not exist.
 End of G2Drv F.D. properties file   788 does not exist.
          IDoAtm=111111111
          Differentiating once with respect to nuclear coordinates.
 Keep R1 and R2 ints in memory in canonical form, NReq=15775012.
          There are    30 degrees of freedom in the 1st order CPHF.  IDoFFX=6 NUNeed=     0.
     24 vectors produced by pass  0 Test12= 8.25D-15 3.33D-09 XBig12= 4.36D-01 1.82D-01.
 AX will form    24 AO Fock derivatives at one time.
     24 vectors produced by pass  1 Test12= 8.25D-15 3.33D-09 XBig12= 1.33D-01 1.09D-01.
     24 vectors produced by pass  2 Test12= 8.25D-15 3.33D-09 XBig12= 4.30D-03 1.98D-02.
     24 vectors produced by pass  3 Test12= 8.25D-15 3.33D-09 XBig12= 9.79D-05 3.02D-03.
     24 vectors produced by pass  4 Test12= 8.25D-15 3.33D-09 XBig12= 7.19D-07 1.49D-04.
     24 vectors produced by pass  5 Test12= 8.25D-15 3.33D-09 XBig12= 3.19D-09 9.97D-06.
     21 vectors produced by pass  6 Test12= 8.25D-15 3.33D-09 XBig12= 1.13D-11 4.34D-07.
      3 vectors produced by pass  7 Test12= 8.25D-15 3.33D-09 XBig12= 3.47D-14 1.91D-08.
 InvSVY:  IOpt=1 It=  1 EMax= 1.78D-15
 Solved reduced A of dimension   168 with    24 vectors.
 End of Minotr F.D. properties file   721 does not exist.
 End of Minotr F.D. properties file   722 does not exist.
 End of Minotr F.D. properties file   788 does not exist.
 Calling FoFJK, ICntrl=    100127 FMM=F ISym2X=0 I1Cent= 0 IOpClX= 1 NMat=1 NMatS=1 NMatT=0.
 -------------------------------------------------------------------
 Center     Atomic                   Forces (Hartrees/Bohr)
 Number     Number              X              Y              Z
 -------------------------------------------------------------------
      1        6           0.000188111   -0.001703664   -0.000104429
      2        6           0.000391286   -0.006373501    0.002760330
      3        1           0.000173472   -0.000950748    0.000795229
      4        8           0.005323958   -0.000448236    0.003917426
      5        1           0.000277058    0.000128931    0.000169510
      6        8          -0.005070473    0.000306758   -0.005250246
      7        7          -0.000949262    0.007725228   -0.001492259
      8        1          -0.000267728    0.000904821   -0.000647137
      9        1          -0.000066421    0.000410412   -0.000148423
 -------------------------------------------------------------------
 Cartesian Forces:  Max     0.007725228 RMS     0.002819266
 IRC-IRC-IRC-IRC-IRC-IRC-IRC-IRC-IRC-IRC-IRC-IRC-IRC-IRC-IRC-IRC-IRC-IRC
 Pt 25 Step number   1 out of a maximum of  20
 Modified Bulirsch-Stoer Extrapolation Cycles:
    EPS =    0.000010000000000
      PEZero:  N= 2 I= 1 D=  8.20D-04 Err=  1.02D-05
      PEZero:  N= 3 I= 2 D=  8.20D-04 Err=  6.78D-06
      PEZero:  N= 3 I= 1 D=  1.64D-03 Err=  3.36D-08
 Maximum DWI energy   std dev =  0.000000052 at pt    26
 Maximum DWI gradient std dev =  0.004099883 at pt    71
 CORRECTOR INTEGRATION CONVERGENCE:
   Recorrection delta-x convergence threshold:    0.010000
   Delta-x Convergence Met
 Point Number:  25          Path Number:   1
   CHANGE IN THE REACTION COORDINATE =    0.15752
   NET REACTION COORDINATE UP TO THIS POINT =    3.93772
  # OF POINTS ALONG THE PATH =  25
  # OF STEPS =   1

 Calculating another point on the path.
 IRC-IRC-IRC-IRC-IRC-IRC-IRC-IRC-IRC-IRC-IRC-IRC-IRC-IRC-IRC-IRC-IRC-IRC
                          Input orientation:                          
 ---------------------------------------------------------------------
 Center     Atomic      Atomic             Coordinates (Angstroms)
 Number     Number       Type             X           Y           Z
 ---------------------------------------------------------------------
      1          6           0       -0.497184   -0.153832   -0.111624
      2          6           0        0.897550   -0.069042   -0.556762
      3          1           0        1.189693   -0.819362   -1.285326
      4          8           0       -1.067164    1.042308    0.224834
      5          1           0       -1.961125    0.817060    0.544950
      6          8           0       -1.119073   -1.199075   -0.051759
      7          7           0        1.888573    0.269590    0.356588
      8          1           0        1.645841    0.989977    1.028423
      9          1           0        2.815169    0.408272   -0.031070
 ---------------------------------------------------------------------
                    Distance matrix (angstroms):
                    1          2          3          4          5
     1  C    0.000000
     2  C    1.466500   0.000000
     3  H    2.160107   1.085878   0.000000
     4  O    1.367051   2.388743   3.292385   0.000000
     5  H    1.875325   3.189196   3.994426   0.975899   0.000000
     6  O    1.217729   2.366173   2.645046   2.258980   2.264931
     7  N    2.467862   1.389606   2.090485   3.057913   3.892991
     8  H    2.683386   2.047992   2.972408   2.829997   3.643330
     9  H    3.360674   2.044857   2.392157   3.942079   4.828239
                    6          7          8          9
     6  O    0.000000
     7  N    3.371892   0.000000
     8  H    3.688291   1.014514   0.000000
     9  H    4.249971   1.013948   1.681735   0.000000
 Symmetry turned off by external request.
 Stoichiometry    C2H4NO2(2)
 Framework group  C1[X(C2H4NO2)]
 Deg. of freedom    21
 Full point group                 C1      NOp   1
 Rotational constants (GHZ):           9.7065301           4.0206153           3.0916181
 Standard basis: 6-31G(d) (6D, 7F)
    83 basis functions,   156 primitive gaussians,    83 cartesian basis functions
    20 alpha electrons       19 beta electrons
       nuclear repulsion energy       169.5196617214 Hartrees.
 NAtoms=    9 NActive=    9 NUniq=    9 SFac= 1.00D+00 NAtFMM=   60 NAOKFM=F Big=F
 Integral buffers will be    131072 words long.
 Raffenetti 2 integral format.
 Two-electron integral symmetry is turned off.
 One-electron integrals computed using PRISM.
 NBasis=    83 RedAO= T EigKep=  4.33D-03  NBF=    83
 NBsUse=    83 1.00D-06 EigRej= -1.00D+00 NBFU=    83
 Initial guess from the checkpoint file:  "glycine-rad_E-to-Z_rotation_irc.chk"
 B after Tr=     0.000058    0.000214    0.000115
         Rot=    1.000000    0.000561    0.000004   -0.000083 Ang=   0.07 deg.
 Initial guess <Sx>= 0.0000 <Sy>= 0.0000 <Sz>= 0.5000 <S**2>= 0.7544 S= 0.5022
 ExpMin= 1.61D-01 ExpMax= 5.48D+03 ExpMxC= 8.25D+02 IAcc=3 IRadAn=         5 AccDes= 0.00D+00
 Harris functional with IExCor=  402 and IRadAn=       5 diagonalized for initial guess.
 HarFok:  IExCor=  402 AccDes= 0.00D+00 IRadAn=         5 IDoV= 1 UseB2=F ITyADJ=14
 ICtDFT=  3500011 ScaDFX=  1.000000  1.000000  1.000000  1.000000
 FoFCou: FMM=F IPFlag=           0 FMFlag=      100000 FMFlg1=           0
         NFxFlg=           0 DoJE=T BraDBF=F KetDBF=T FulRan=T
         wScrn=  0.000000 ICntrl=       500 IOpCl=  0 I1Cent=   200000004 NGrid=           0
         NMat0=    1 NMatS0=      1 NMatT0=    0 NMatD0=    1 NMtDS0=    0 NMtDT0=    0
 Symmetry not used in FoFCou.
 Keep R1 and R2 ints in memory in canonical form, NReq=15780299.
 Requested convergence on RMS density matrix=1.00D-08 within 128 cycles.
 Requested convergence on MAX density matrix=1.00D-06.
 Requested convergence on             energy=1.00D-06.
 No special actions if energy rises.
 Integral accuracy reduced to 1.0D-05 until final iterations.
 Initial convergence to 1.0D-05 achieved.  Increase integral accuracy.
 SCF Done:  E(UB3LYP) =  -283.768921402     A.U. after   14 cycles
            NFock= 14  Conv=0.59D-08     -V/T= 2.0089
 <Sx>= 0.0000 <Sy>= 0.0000 <Sz>= 0.5000 <S**2>= 0.7545 S= 0.5022
 <L.S>=  0.00000000000    
 Annihilation of the first spin contaminant:
 S**2 before annihilation     0.7545,   after     0.7500
 DoSCS=F DFT=T ScalE2(SS,OS)=  1.000000  1.000000
 Range of M.O.s used for correlation:     1    83
 NBasis=    83 NAE=    20 NBE=    19 NFC=     0 NFV=     0
 NROrb=     83 NOA=    20 NOB=    19 NVA=    63 NVB=    64
 Symmetrizing basis deriv contribution to polar:
 IMax=3 JMax=2 DiffMx= 0.00D+00
 G2DrvN: will do    10 centers at a time, making    1 passes.
 Calling FoFCou, ICntrl=  3107 FMM=F I1Cent=   0 AccDes= 0.00D+00.
 End of G2Drv F.D. properties file   721 does not exist.
 End of G2Drv F.D. properties file   722 does not exist.
 End of G2Drv F.D. properties file   788 does not exist.
          IDoAtm=111111111
          Differentiating once with respect to nuclear coordinates.
 Keep R1 and R2 ints in memory in canonical form, NReq=15775012.
          There are    30 degrees of freedom in the 1st order CPHF.  IDoFFX=6 NUNeed=     0.
     24 vectors produced by pass  0 Test12= 8.25D-15 3.33D-09 XBig12= 4.35D-01 1.85D-01.
 AX will form    24 AO Fock derivatives at one time.
     24 vectors produced by pass  1 Test12= 8.25D-15 3.33D-09 XBig12= 1.36D-01 1.12D-01.
     24 vectors produced by pass  2 Test12= 8.25D-15 3.33D-09 XBig12= 4.48D-03 1.99D-02.
     24 vectors produced by pass  3 Test12= 8.25D-15 3.33D-09 XBig12= 1.03D-04 3.17D-03.
     24 vectors produced by pass  4 Test12= 8.25D-15 3.33D-09 XBig12= 7.48D-07 1.56D-04.
     24 vectors produced by pass  5 Test12= 8.25D-15 3.33D-09 XBig12= 3.35D-09 1.02D-05.
     21 vectors produced by pass  6 Test12= 8.25D-15 3.33D-09 XBig12= 1.18D-11 4.44D-07.
      3 vectors produced by pass  7 Test12= 8.25D-15 3.33D-09 XBig12= 3.62D-14 2.02D-08.
 InvSVY:  IOpt=1 It=  1 EMax= 1.78D-15
 Solved reduced A of dimension   168 with    24 vectors.
 End of Minotr F.D. properties file   721 does not exist.
 End of Minotr F.D. properties file   722 does not exist.
 End of Minotr F.D. properties file   788 does not exist.
 Calling FoFJK, ICntrl=    100127 FMM=F ISym2X=0 I1Cent= 0 IOpClX= 1 NMat=1 NMatS=1 NMatT=0.
 -------------------------------------------------------------------
 Center     Atomic                   Forces (Hartrees/Bohr)
 Number     Number              X              Y              Z
 -------------------------------------------------------------------
      1        6           0.000198210   -0.001748694   -0.000079090
      2        6           0.000416026   -0.006430915    0.002980149
      3        1           0.000179392   -0.000943138    0.000811506
      4        8           0.005411888   -0.000502803    0.003941535
      5        1           0.000278216    0.000131400    0.000159349
      6        8          -0.005150221    0.000358624   -0.005352592
      7        7          -0.000988384    0.007812674   -0.001637199
      8        1          -0.000275262    0.000905998   -0.000664987
      9        1          -0.000069865    0.000416853   -0.000158671
 -------------------------------------------------------------------
 Cartesian Forces:  Max     0.007812674 RMS     0.002866365
 IRC-IRC-IRC-IRC-IRC-IRC-IRC-IRC-IRC-IRC-IRC-IRC-IRC-IRC-IRC-IRC-IRC-IRC
 Pt 26 Step number   1 out of a maximum of  20
 Modified Bulirsch-Stoer Extrapolation Cycles:
    EPS =    0.000010000000000
      PEZero:  N= 2 I= 1 D=  8.20D-04 Err=  9.94D-06
 Maximum DWI energy   std dev =  0.000000052 at pt    13
 Maximum DWI gradient std dev =  0.003945085 at pt    47
 CORRECTOR INTEGRATION CONVERGENCE:
   Recorrection delta-x convergence threshold:    0.010000
   Delta-x Convergence Met
 Point Number:  26          Path Number:   1
   CHANGE IN THE REACTION COORDINATE =    0.15752
   NET REACTION COORDINATE UP TO THIS POINT =    4.09524
  # OF POINTS ALONG THE PATH =  26
  # OF STEPS =   1

 Calculating another point on the path.
 IRC-IRC-IRC-IRC-IRC-IRC-IRC-IRC-IRC-IRC-IRC-IRC-IRC-IRC-IRC-IRC-IRC-IRC
                          Input orientation:                          
 ---------------------------------------------------------------------
 Center     Atomic      Atomic             Coordinates (Angstroms)
 Number     Number       Type             X           Y           Z
 ---------------------------------------------------------------------
      1          6           0       -0.496819   -0.156619   -0.111724
      2          6           0        0.898153   -0.079371   -0.551852
      3          1           0        1.193330   -0.837911   -1.270382
      4          8           0       -1.060615    1.041681    0.229579
      5          1           0       -1.955907    0.819564    0.547924
      6          8           0       -1.125321   -1.198650   -0.058247
      7          7           0        1.887252    0.280340    0.354255
      8          1           0        1.640371    1.008070    1.016470
      9          1           0        2.813836    0.416244   -0.034241
 ---------------------------------------------------------------------
                    Distance matrix (angstroms):
                    1          2          3          4          5
     1  C    0.000000
     2  C    1.464796   0.000000
     3  H    2.159456   1.085724   0.000000
     4  O    1.367580   2.388339   3.295909   0.000000
     5  H    1.875368   3.187985   3.996393   0.975822   0.000000
     6  O    1.218074   2.364504   2.641126   2.259671   2.265062
     7  N    2.468170   1.388791   2.090803   3.047147   3.885633
     8  H    2.682704   2.047693   2.972739   2.813477   3.631568
     9  H    3.360745   2.045335   2.393113   3.933464   4.822036
                    6          7          8          9
     6  O    0.000000
     7  N    3.381297   0.000000
     8  H    3.697794   1.014430   0.000000
     9  H    4.257396   1.013882   1.682637   0.000000
 Symmetry turned off by external request.
 Stoichiometry    C2H4NO2(2)
 Framework group  C1[X(C2H4NO2)]
 Deg. of freedom    21
 Full point group                 C1      NOp   1
 Rotational constants (GHZ):           9.7232932           4.0273508           3.0877188
 Standard basis: 6-31G(d) (6D, 7F)
    83 basis functions,   156 primitive gaussians,    83 cartesian basis functions
    20 alpha electrons       19 beta electrons
       nuclear repulsion energy       169.5558972776 Hartrees.
 NAtoms=    9 NActive=    9 NUniq=    9 SFac= 1.00D+00 NAtFMM=   60 NAOKFM=F Big=F
 Integral buffers will be    131072 words long.
 Raffenetti 2 integral format.
 Two-electron integral symmetry is turned off.
 One-electron integrals computed using PRISM.
 NBasis=    83 RedAO= T EigKep=  4.30D-03  NBF=    83
 NBsUse=    83 1.00D-06 EigRej= -1.00D+00 NBFU=    83
 Initial guess from the checkpoint file:  "glycine-rad_E-to-Z_rotation_irc.chk"
 B after Tr=     0.000055    0.000218    0.000104
         Rot=    1.000000    0.000559    0.000006   -0.000084 Ang=   0.06 deg.
 Initial guess <Sx>= 0.0000 <Sy>= 0.0000 <Sz>= 0.5000 <S**2>= 0.7545 S= 0.5022
 ExpMin= 1.61D-01 ExpMax= 5.48D+03 ExpMxC= 8.25D+02 IAcc=3 IRadAn=         5 AccDes= 0.00D+00
 Harris functional with IExCor=  402 and IRadAn=       5 diagonalized for initial guess.
 HarFok:  IExCor=  402 AccDes= 0.00D+00 IRadAn=         5 IDoV= 1 UseB2=F ITyADJ=14
 ICtDFT=  3500011 ScaDFX=  1.000000  1.000000  1.000000  1.000000
 FoFCou: FMM=F IPFlag=           0 FMFlag=      100000 FMFlg1=           0
         NFxFlg=           0 DoJE=T BraDBF=F KetDBF=T FulRan=T
         wScrn=  0.000000 ICntrl=       500 IOpCl=  0 I1Cent=   200000004 NGrid=           0
         NMat0=    1 NMatS0=      1 NMatT0=    0 NMatD0=    1 NMtDS0=    0 NMtDT0=    0
 Symmetry not used in FoFCou.
 Keep R1 and R2 ints in memory in canonical form, NReq=15780299.
 Requested convergence on RMS density matrix=1.00D-08 within 128 cycles.
 Requested convergence on MAX density matrix=1.00D-06.
 Requested convergence on             energy=1.00D-06.
 No special actions if energy rises.
 Integral accuracy reduced to 1.0D-05 until final iterations.
 Initial convergence to 1.0D-05 achieved.  Increase integral accuracy.
 SCF Done:  E(UB3LYP) =  -283.769604689     A.U. after   14 cycles
            NFock= 14  Conv=0.57D-08     -V/T= 2.0089
 <Sx>= 0.0000 <Sy>= 0.0000 <Sz>= 0.5000 <S**2>= 0.7545 S= 0.5023
 <L.S>=  0.00000000000    
 Annihilation of the first spin contaminant:
 S**2 before annihilation     0.7545,   after     0.7500
 DoSCS=F DFT=T ScalE2(SS,OS)=  1.000000  1.000000
 Range of M.O.s used for correlation:     1    83
 NBasis=    83 NAE=    20 NBE=    19 NFC=     0 NFV=     0
 NROrb=     83 NOA=    20 NOB=    19 NVA=    63 NVB=    64
 Symmetrizing basis deriv contribution to polar:
 IMax=3 JMax=2 DiffMx= 0.00D+00
 G2DrvN: will do    10 centers at a time, making    1 passes.
 Calling FoFCou, ICntrl=  3107 FMM=F I1Cent=   0 AccDes= 0.00D+00.
 End of G2Drv F.D. properties file   721 does not exist.
 End of G2Drv F.D. properties file   722 does not exist.
 End of G2Drv F.D. properties file   788 does not exist.
          IDoAtm=111111111
          Differentiating once with respect to nuclear coordinates.
 Keep R1 and R2 ints in memory in canonical form, NReq=15775012.
          There are    30 degrees of freedom in the 1st order CPHF.  IDoFFX=6 NUNeed=     0.
     24 vectors produced by pass  0 Test12= 8.25D-15 3.33D-09 XBig12= 4.33D-01 1.87D-01.
 AX will form    24 AO Fock derivatives at one time.
     24 vectors produced by pass  1 Test12= 8.25D-15 3.33D-09 XBig12= 1.40D-01 1.14D-01.
     24 vectors produced by pass  2 Test12= 8.25D-15 3.33D-09 XBig12= 4.68D-03 1.99D-02.
     24 vectors produced by pass  3 Test12= 8.25D-15 3.33D-09 XBig12= 1.08D-04 3.32D-03.
     24 vectors produced by pass  4 Test12= 8.25D-15 3.33D-09 XBig12= 7.79D-07 1.62D-04.
     24 vectors produced by pass  5 Test12= 8.25D-15 3.33D-09 XBig12= 3.51D-09 1.03D-05.
     21 vectors produced by pass  6 Test12= 8.25D-15 3.33D-09 XBig12= 1.22D-11 4.57D-07.
      3 vectors produced by pass  7 Test12= 8.25D-15 3.33D-09 XBig12= 3.77D-14 2.12D-08.
 InvSVY:  IOpt=1 It=  1 EMax= 2.00D-15
 Solved reduced A of dimension   168 with    24 vectors.
 End of Minotr F.D. properties file   721 does not exist.
 End of Minotr F.D. properties file   722 does not exist.
 End of Minotr F.D. properties file   788 does not exist.
 Calling FoFJK, ICntrl=    100127 FMM=F ISym2X=0 I1Cent= 0 IOpClX= 1 NMat=1 NMatS=1 NMatT=0.
 -------------------------------------------------------------------
 Center     Atomic                   Forces (Hartrees/Bohr)
 Number     Number              X              Y              Z
 -------------------------------------------------------------------
      1        6           0.000207984   -0.001790040   -0.000052016
      2        6           0.000441210   -0.006469699    0.003193658
      3        1           0.000184945   -0.000933509    0.000826298
      4        8           0.005486617   -0.000557884    0.003957452
      5        1           0.000278721    0.000133800    0.000148623
      6        8          -0.005214536    0.000412005   -0.005443787
      7        7          -0.001029293    0.007878653   -0.001779577
      8        1          -0.000282342    0.000905083   -0.000682160
      9        1          -0.000073307    0.000421592   -0.000168491
 -------------------------------------------------------------------
 Cartesian Forces:  Max     0.007878653 RMS     0.002906915
 IRC-IRC-IRC-IRC-IRC-IRC-IRC-IRC-IRC-IRC-IRC-IRC-IRC-IRC-IRC-IRC-IRC-IRC
 Pt 27 Step number   1 out of a maximum of  20
 Modified Bulirsch-Stoer Extrapolation Cycles:
    EPS =    0.000010000000000
      PEZero:  N= 2 I= 1 D=  8.20D-04 Err=  9.65D-06
 Maximum DWI energy   std dev =  0.000000052 at pt    13
 Maximum DWI gradient std dev =  0.003817620 at pt    47
 CORRECTOR INTEGRATION CONVERGENCE:
   Recorrection delta-x convergence threshold:    0.010000
   Delta-x Convergence Met
 Point Number:  27          Path Number:   1
   CHANGE IN THE REACTION COORDINATE =    0.15752
   NET REACTION COORDINATE UP TO THIS POINT =    4.25275
  # OF POINTS ALONG THE PATH =  27
  # OF STEPS =   1

 Calculating another point on the path.
 IRC-IRC-IRC-IRC-IRC-IRC-IRC-IRC-IRC-IRC-IRC-IRC-IRC-IRC-IRC-IRC-IRC-IRC
                          Input orientation:                          
 ---------------------------------------------------------------------
 Center     Atomic      Atomic             Coordinates (Angstroms)
 Number     Number       Type             X           Y           Z
 ---------------------------------------------------------------------
      1          6           0       -0.496442   -0.159435   -0.111779
      2          6           0        0.898788   -0.089630   -0.546668
      3          1           0        1.197018   -0.856017   -1.255307
      4          8           0       -1.054062    1.040997    0.234282
      5          1           0       -1.950755    0.822081    0.550660
      6          8           0       -1.131563   -1.198167   -0.064760
      7          7           0        1.885891    0.291040    0.351759
      8          1           0        1.634835    1.025913    1.004316
      9          1           0        2.812453    0.424196   -0.037553
 ---------------------------------------------------------------------
                    Distance matrix (angstroms):
                    1          2          3          4          5
     1  C    0.000000
     2  C    1.463103   0.000000
     3  H    2.158863   1.085569   0.000000
     4  O    1.368113   2.387849   3.299227   0.000000
     5  H    1.875427   3.186729   3.998250   0.975745   0.000000
     6  O    1.218423   2.362926   2.637567   2.260373   2.265219
     7  N    2.468461   1.387967   2.091160   3.036372   3.878326
     8  H    2.681987   2.047377   2.973086   2.797024   3.619918
     9  H    3.360792   2.045808   2.394056   3.924828   4.815855
                    6          7          8          9
     6  O    0.000000
     7  N    3.390613   0.000000
     8  H    3.707076   1.014346   0.000000
     9  H    4.264747   1.013811   1.683549   0.000000
 Symmetry turned off by external request.
 Stoichiometry    C2H4NO2(2)
 Framework group  C1[X(C2H4NO2)]
 Deg. of freedom    21
 Full point group                 C1      NOp   1
 Rotational constants (GHZ):           9.7413561           4.0339955           3.0837951
 Standard basis: 6-31G(d) (6D, 7F)
    83 basis functions,   156 primitive gaussians,    83 cartesian basis functions
    20 alpha electrons       19 beta electrons
       nuclear repulsion energy       169.5926984144 Hartrees.
 NAtoms=    9 NActive=    9 NUniq=    9 SFac= 1.00D+00 NAtFMM=   60 NAOKFM=F Big=F
 Integral buffers will be    131072 words long.
 Raffenetti 2 integral format.
 Two-electron integral symmetry is turned off.
 One-electron integrals computed using PRISM.
 NBasis=    83 RedAO= T EigKep=  4.27D-03  NBF=    83
 NBsUse=    83 1.00D-06 EigRej= -1.00D+00 NBFU=    83
 Initial guess from the checkpoint file:  "glycine-rad_E-to-Z_rotation_irc.chk"
 B after Tr=     0.000052    0.000223    0.000093
         Rot=    1.000000    0.000556    0.000007   -0.000084 Ang=   0.06 deg.
 Initial guess <Sx>= 0.0000 <Sy>= 0.0000 <Sz>= 0.5000 <S**2>= 0.7545 S= 0.5023
 ExpMin= 1.61D-01 ExpMax= 5.48D+03 ExpMxC= 8.25D+02 IAcc=3 IRadAn=         5 AccDes= 0.00D+00
 Harris functional with IExCor=  402 and IRadAn=       5 diagonalized for initial guess.
 HarFok:  IExCor=  402 AccDes= 0.00D+00 IRadAn=         5 IDoV= 1 UseB2=F ITyADJ=14
 ICtDFT=  3500011 ScaDFX=  1.000000  1.000000  1.000000  1.000000
 FoFCou: FMM=F IPFlag=           0 FMFlag=      100000 FMFlg1=           0
         NFxFlg=           0 DoJE=T BraDBF=F KetDBF=T FulRan=T
         wScrn=  0.000000 ICntrl=       500 IOpCl=  0 I1Cent=   200000004 NGrid=           0
         NMat0=    1 NMatS0=      1 NMatT0=    0 NMatD0=    1 NMtDS0=    0 NMtDT0=    0
 Symmetry not used in FoFCou.
 Keep R1 and R2 ints in memory in canonical form, NReq=15780299.
 Requested convergence on RMS density matrix=1.00D-08 within 128 cycles.
 Requested convergence on MAX density matrix=1.00D-06.
 Requested convergence on             energy=1.00D-06.
 No special actions if energy rises.
 Integral accuracy reduced to 1.0D-05 until final iterations.
 Initial convergence to 1.0D-05 achieved.  Increase integral accuracy.
 SCF Done:  E(UB3LYP) =  -283.770296073     A.U. after   14 cycles
            NFock= 14  Conv=0.55D-08     -V/T= 2.0089
 <Sx>= 0.0000 <Sy>= 0.0000 <Sz>= 0.5000 <S**2>= 0.7546 S= 0.5023
 <L.S>=  0.00000000000    
 Annihilation of the first spin contaminant:
 S**2 before annihilation     0.7546,   after     0.7500
 DoSCS=F DFT=T ScalE2(SS,OS)=  1.000000  1.000000
 Range of M.O.s used for correlation:     1    83
 NBasis=    83 NAE=    20 NBE=    19 NFC=     0 NFV=     0
 NROrb=     83 NOA=    20 NOB=    19 NVA=    63 NVB=    64
 Symmetrizing basis deriv contribution to polar:
 IMax=3 JMax=2 DiffMx= 0.00D+00
 G2DrvN: will do    10 centers at a time, making    1 passes.
 Calling FoFCou, ICntrl=  3107 FMM=F I1Cent=   0 AccDes= 0.00D+00.
 End of G2Drv F.D. properties file   721 does not exist.
 End of G2Drv F.D. properties file   722 does not exist.
 End of G2Drv F.D. properties file   788 does not exist.
          IDoAtm=111111111
          Differentiating once with respect to nuclear coordinates.
 Keep R1 and R2 ints in memory in canonical form, NReq=15775012.
          There are    30 degrees of freedom in the 1st order CPHF.  IDoFFX=6 NUNeed=     0.
     24 vectors produced by pass  0 Test12= 8.25D-15 3.33D-09 XBig12= 4.32D-01 1.89D-01.
 AX will form    24 AO Fock derivatives at one time.
     24 vectors produced by pass  1 Test12= 8.25D-15 3.33D-09 XBig12= 1.43D-01 1.16D-01.
     24 vectors produced by pass  2 Test12= 8.25D-15 3.33D-09 XBig12= 4.88D-03 1.98D-02.
     24 vectors produced by pass  3 Test12= 8.25D-15 3.33D-09 XBig12= 1.14D-04 3.46D-03.
     24 vectors produced by pass  4 Test12= 8.25D-15 3.33D-09 XBig12= 8.11D-07 1.66D-04.
     24 vectors produced by pass  5 Test12= 8.25D-15 3.33D-09 XBig12= 3.68D-09 1.04D-05.
     21 vectors produced by pass  6 Test12= 8.25D-15 3.33D-09 XBig12= 1.25D-11 4.65D-07.
      3 vectors produced by pass  7 Test12= 8.25D-15 3.33D-09 XBig12= 3.89D-14 2.21D-08.
 InvSVY:  IOpt=1 It=  1 EMax= 1.55D-15
 Solved reduced A of dimension   168 with    24 vectors.
 End of Minotr F.D. properties file   721 does not exist.
 End of Minotr F.D. properties file   722 does not exist.
 End of Minotr F.D. properties file   788 does not exist.
 Calling FoFJK, ICntrl=    100127 FMM=F ISym2X=0 I1Cent= 0 IOpClX= 1 NMat=1 NMatS=1 NMatT=0.
 -------------------------------------------------------------------
 Center     Atomic                   Forces (Hartrees/Bohr)
 Number     Number              X              Y              Z
 -------------------------------------------------------------------
      1        6           0.000217387   -0.001827497   -0.000023329
      2        6           0.000466600   -0.006489989    0.003399339
      3        1           0.000190108   -0.000922005    0.000839573
      4        8           0.005547983   -0.000613088    0.003965424
      5        1           0.000278599    0.000136137    0.000137406
      6        8          -0.005263121    0.000466630   -0.005523510
      7        7          -0.001071880    0.007923064   -0.001918469
      8        1          -0.000288953    0.000902142   -0.000698644
      9        1          -0.000076723    0.000424606   -0.000177790
 -------------------------------------------------------------------
 Cartesian Forces:  Max     0.007923064 RMS     0.002940789
 IRC-IRC-IRC-IRC-IRC-IRC-IRC-IRC-IRC-IRC-IRC-IRC-IRC-IRC-IRC-IRC-IRC-IRC
 Pt 28 Step number   1 out of a maximum of  20
 Modified Bulirsch-Stoer Extrapolation Cycles:
    EPS =    0.000010000000000
      PEZero:  N= 2 I= 1 D=  8.20D-04 Err=  9.36D-06
 Maximum DWI energy   std dev =  0.000000052 at pt    13
 Maximum DWI gradient std dev =  0.003712159 at pt    47
 CORRECTOR INTEGRATION CONVERGENCE:
   Recorrection delta-x convergence threshold:    0.010000
   Delta-x Convergence Met
 Point Number:  28          Path Number:   1
   CHANGE IN THE REACTION COORDINATE =    0.15752
   NET REACTION COORDINATE UP TO THIS POINT =    4.41027
  # OF POINTS ALONG THE PATH =  28
  # OF STEPS =   1

 Calculating another point on the path.
 IRC-IRC-IRC-IRC-IRC-IRC-IRC-IRC-IRC-IRC-IRC-IRC-IRC-IRC-IRC-IRC-IRC-IRC
                          Input orientation:                          
 ---------------------------------------------------------------------
 Center     Atomic      Atomic             Coordinates (Angstroms)
 Number     Number       Type             X           Y           Z
 ---------------------------------------------------------------------
      1          6           0       -0.496052   -0.162279   -0.111787
      2          6           0        0.899458   -0.099813   -0.541220
      3          1           0        1.200756   -0.873698   -1.240105
      4          8           0       -1.047505    1.040254    0.238946
      5          1           0       -1.945668    0.824615    0.553159
      6          8           0       -1.137795   -1.197624   -0.071299
      7          7           0        1.884484    0.301685    0.349104
      8          1           0        1.629229    1.043516    0.991955
      9          1           0        2.811021    0.432113   -0.040999
 ---------------------------------------------------------------------
                    Distance matrix (angstroms):
                    1          2          3          4          5
     1  C    0.000000
     2  C    1.461425   0.000000
     3  H    2.158327   1.085411   0.000000
     4  O    1.368649   2.387274   3.302344   0.000000
     5  H    1.875500   3.185432   4.000006   0.975668   0.000000
     6  O    1.218775   2.361443   2.634360   2.261084   2.265405
     7  N    2.468732   1.387138   2.091553   3.025587   3.871067
     8  H    2.681233   2.047045   2.973448   2.780636   3.608372
     9  H    3.360810   2.046274   2.394985   3.916175   4.809696
                    6          7          8          9
     6  O    0.000000
     7  N    3.399829   0.000000
     8  H    3.716132   1.014262   0.000000
     9  H    4.272015   1.013737   1.684470   0.000000
 Symmetry turned off by external request.
 Stoichiometry    C2H4NO2(2)
 Framework group  C1[X(C2H4NO2)]
 Deg. of freedom    21
 Full point group                 C1      NOp   1
 Rotational constants (GHZ):           9.7606884           4.0405421           3.0798655
 Standard basis: 6-31G(d) (6D, 7F)
    83 basis functions,   156 primitive gaussians,    83 cartesian basis functions
    20 alpha electrons       19 beta electrons
       nuclear repulsion energy       169.6300570524 Hartrees.
 NAtoms=    9 NActive=    9 NUniq=    9 SFac= 1.00D+00 NAtFMM=   60 NAOKFM=F Big=F
 Integral buffers will be    131072 words long.
 Raffenetti 2 integral format.
 Two-electron integral symmetry is turned off.
 One-electron integrals computed using PRISM.
 NBasis=    83 RedAO= T EigKep=  4.23D-03  NBF=    83
 NBsUse=    83 1.00D-06 EigRej= -1.00D+00 NBFU=    83
 Initial guess from the checkpoint file:  "glycine-rad_E-to-Z_rotation_irc.chk"
 B after Tr=     0.000049    0.000227    0.000082
         Rot=    1.000000    0.000554    0.000009   -0.000084 Ang=   0.06 deg.
 Initial guess <Sx>= 0.0000 <Sy>= 0.0000 <Sz>= 0.5000 <S**2>= 0.7546 S= 0.5023
 ExpMin= 1.61D-01 ExpMax= 5.48D+03 ExpMxC= 8.25D+02 IAcc=3 IRadAn=         5 AccDes= 0.00D+00
 Harris functional with IExCor=  402 and IRadAn=       5 diagonalized for initial guess.
 HarFok:  IExCor=  402 AccDes= 0.00D+00 IRadAn=         5 IDoV= 1 UseB2=F ITyADJ=14
 ICtDFT=  3500011 ScaDFX=  1.000000  1.000000  1.000000  1.000000
 FoFCou: FMM=F IPFlag=           0 FMFlag=      100000 FMFlg1=           0
         NFxFlg=           0 DoJE=T BraDBF=F KetDBF=T FulRan=T
         wScrn=  0.000000 ICntrl=       500 IOpCl=  0 I1Cent=   200000004 NGrid=           0
         NMat0=    1 NMatS0=      1 NMatT0=    0 NMatD0=    1 NMtDS0=    0 NMtDT0=    0
 Symmetry not used in FoFCou.
 Keep R1 and R2 ints in memory in canonical form, NReq=15780299.
 Requested convergence on RMS density matrix=1.00D-08 within 128 cycles.
 Requested convergence on MAX density matrix=1.00D-06.
 Requested convergence on             energy=1.00D-06.
 No special actions if energy rises.
 Integral accuracy reduced to 1.0D-05 until final iterations.
 Initial convergence to 1.0D-05 achieved.  Increase integral accuracy.
 SCF Done:  E(UB3LYP) =  -283.770994034     A.U. after   14 cycles
            NFock= 14  Conv=0.51D-08     -V/T= 2.0089
 <Sx>= 0.0000 <Sy>= 0.0000 <Sz>= 0.5000 <S**2>= 0.7546 S= 0.5023
 <L.S>=  0.00000000000    
 Annihilation of the first spin contaminant:
 S**2 before annihilation     0.7546,   after     0.7500
 DoSCS=F DFT=T ScalE2(SS,OS)=  1.000000  1.000000
 Range of M.O.s used for correlation:     1    83
 NBasis=    83 NAE=    20 NBE=    19 NFC=     0 NFV=     0
 NROrb=     83 NOA=    20 NOB=    19 NVA=    63 NVB=    64
 Symmetrizing basis deriv contribution to polar:
 IMax=3 JMax=2 DiffMx= 0.00D+00
 G2DrvN: will do    10 centers at a time, making    1 passes.
 Calling FoFCou, ICntrl=  3107 FMM=F I1Cent=   0 AccDes= 0.00D+00.
 End of G2Drv F.D. properties file   721 does not exist.
 End of G2Drv F.D. properties file   722 does not exist.
 End of G2Drv F.D. properties file   788 does not exist.
          IDoAtm=111111111
          Differentiating once with respect to nuclear coordinates.
 Keep R1 and R2 ints in memory in canonical form, NReq=15775012.
          There are    30 degrees of freedom in the 1st order CPHF.  IDoFFX=6 NUNeed=     0.
     24 vectors produced by pass  0 Test12= 8.25D-15 3.33D-09 XBig12= 4.30D-01 1.90D-01.
 AX will form    24 AO Fock derivatives at one time.
     24 vectors produced by pass  1 Test12= 8.25D-15 3.33D-09 XBig12= 1.47D-01 1.19D-01.
     24 vectors produced by pass  2 Test12= 8.25D-15 3.33D-09 XBig12= 5.09D-03 1.98D-02.
     24 vectors produced by pass  3 Test12= 8.25D-15 3.33D-09 XBig12= 1.19D-04 3.59D-03.
     24 vectors produced by pass  4 Test12= 8.25D-15 3.33D-09 XBig12= 8.44D-07 1.70D-04.
     24 vectors produced by pass  5 Test12= 8.25D-15 3.33D-09 XBig12= 3.85D-09 1.05D-05.
     20 vectors produced by pass  6 Test12= 8.25D-15 3.33D-09 XBig12= 1.28D-11 4.69D-07.
      3 vectors produced by pass  7 Test12= 8.25D-15 3.33D-09 XBig12= 4.05D-14 2.34D-08.
 InvSVY:  IOpt=1 It=  1 EMax= 2.22D-15
 Solved reduced A of dimension   167 with    24 vectors.
 End of Minotr F.D. properties file   721 does not exist.
 End of Minotr F.D. properties file   722 does not exist.
 End of Minotr F.D. properties file   788 does not exist.
 Calling FoFJK, ICntrl=    100127 FMM=F ISym2X=0 I1Cent= 0 IOpClX= 1 NMat=1 NMatS=1 NMatT=0.
 -------------------------------------------------------------------
 Center     Atomic                   Forces (Hartrees/Bohr)
 Number     Number              X              Y              Z
 -------------------------------------------------------------------
      1        6           0.000226372   -0.001860859    0.000006833
      2        6           0.000491943   -0.006492041    0.003595737
      3        1           0.000194861   -0.000908779    0.000851320
      4        8           0.005595854   -0.000668013    0.003965696
      5        1           0.000277876    0.000138415    0.000125770
      6        8          -0.005295764    0.000522222   -0.005591466
      7        7          -0.001115976    0.007945928   -0.002052981
      8        1          -0.000295078    0.000897240   -0.000714431
      9        1          -0.000080086    0.000425888   -0.000186478
 -------------------------------------------------------------------
 Cartesian Forces:  Max     0.007945928 RMS     0.002967882
 IRC-IRC-IRC-IRC-IRC-IRC-IRC-IRC-IRC-IRC-IRC-IRC-IRC-IRC-IRC-IRC-IRC-IRC
 Pt 29 Step number   1 out of a maximum of  20
 Modified Bulirsch-Stoer Extrapolation Cycles:
    EPS =    0.000010000000000
      PEZero:  N= 2 I= 1 D=  8.20D-04 Err=  9.05D-06
 Maximum DWI energy   std dev =  0.000000052 at pt    18
 Maximum DWI gradient std dev =  0.003627059 at pt    47
 CORRECTOR INTEGRATION CONVERGENCE:
   Recorrection delta-x convergence threshold:    0.010000
   Delta-x Convergence Met
 Point Number:  29          Path Number:   1
   CHANGE IN THE REACTION COORDINATE =    0.15752
   NET REACTION COORDINATE UP TO THIS POINT =    4.56778
  # OF POINTS ALONG THE PATH =  29
  # OF STEPS =   1

 Calculating another point on the path.
 IRC-IRC-IRC-IRC-IRC-IRC-IRC-IRC-IRC-IRC-IRC-IRC-IRC-IRC-IRC-IRC-IRC-IRC
                          Input orientation:                          
 ---------------------------------------------------------------------
 Center     Atomic      Atomic             Coordinates (Angstroms)
 Number     Number       Type             X           Y           Z
 ---------------------------------------------------------------------
      1          6           0       -0.495651   -0.165151   -0.111749
      2          6           0        0.900163   -0.109916   -0.535515
      3          1           0        1.204544   -0.890970   -1.224775
      4          8           0       -1.040947    1.039453    0.243572
      5          1           0       -1.940647    0.827171    0.555425
      6          8           0       -1.144011   -1.197020   -0.077864
      7          7           0        1.883027    0.312271    0.346291
      8          1           0        1.623550    1.060887    0.979380
      9          1           0        2.809537    0.439981   -0.044574
 ---------------------------------------------------------------------
                    Distance matrix (angstroms):
                    1          2          3          4          5
     1  C    0.000000
     2  C    1.459769   0.000000
     3  H    2.157847   1.085253   0.000000
     4  O    1.369186   2.386615   3.305269   0.000000
     5  H    1.875590   3.184098   4.001668   0.975591   0.000000
     6  O    1.219128   2.360061   2.631498   2.261803   2.265619
     7  N    2.468976   1.386307   2.091980   3.014792   3.863851
     8  H    2.680438   2.046698   2.973821   2.764312   3.596925
     9  H    3.360798   2.046734   2.395894   3.907508   4.803557
                    6          7          8          9
     6  O    0.000000
     7  N    3.408934   0.000000
     8  H    3.724957   1.014177   0.000000
     9  H    4.279185   1.013659   1.685399   0.000000
 Symmetry turned off by external request.
 Stoichiometry    C2H4NO2(2)
 Framework group  C1[X(C2H4NO2)]
 Deg. of freedom    21
 Full point group                 C1      NOp   1
 Rotational constants (GHZ):           9.7812563           4.0469847           3.0759476
 Standard basis: 6-31G(d) (6D, 7F)
    83 basis functions,   156 primitive gaussians,    83 cartesian basis functions
    20 alpha electrons       19 beta electrons
       nuclear repulsion energy       169.6679689362 Hartrees.
 NAtoms=    9 NActive=    9 NUniq=    9 SFac= 1.00D+00 NAtFMM=   60 NAOKFM=F Big=F
 Integral buffers will be    131072 words long.
 Raffenetti 2 integral format.
 Two-electron integral symmetry is turned off.
 One-electron integrals computed using PRISM.
 NBasis=    83 RedAO= T EigKep=  4.19D-03  NBF=    83
 NBsUse=    83 1.00D-06 EigRej= -1.00D+00 NBFU=    83
 Initial guess from the checkpoint file:  "glycine-rad_E-to-Z_rotation_irc.chk"
 B after Tr=     0.000046    0.000230    0.000071
         Rot=    1.000000    0.000553    0.000011   -0.000084 Ang=   0.06 deg.
 Initial guess <Sx>= 0.0000 <Sy>= 0.0000 <Sz>= 0.5000 <S**2>= 0.7546 S= 0.5023
 ExpMin= 1.61D-01 ExpMax= 5.48D+03 ExpMxC= 8.25D+02 IAcc=3 IRadAn=         5 AccDes= 0.00D+00
 Harris functional with IExCor=  402 and IRadAn=       5 diagonalized for initial guess.
 HarFok:  IExCor=  402 AccDes= 0.00D+00 IRadAn=         5 IDoV= 1 UseB2=F ITyADJ=14
 ICtDFT=  3500011 ScaDFX=  1.000000  1.000000  1.000000  1.000000
 FoFCou: FMM=F IPFlag=           0 FMFlag=      100000 FMFlg1=           0
         NFxFlg=           0 DoJE=T BraDBF=F KetDBF=T FulRan=T
         wScrn=  0.000000 ICntrl=       500 IOpCl=  0 I1Cent=   200000004 NGrid=           0
         NMat0=    1 NMatS0=      1 NMatT0=    0 NMatD0=    1 NMtDS0=    0 NMtDT0=    0
 Symmetry not used in FoFCou.
 Keep R1 and R2 ints in memory in canonical form, NReq=15780299.
 Requested convergence on RMS density matrix=1.00D-08 within 128 cycles.
 Requested convergence on MAX density matrix=1.00D-06.
 Requested convergence on             energy=1.00D-06.
 No special actions if energy rises.
 Integral accuracy reduced to 1.0D-05 until final iterations.
 Initial convergence to 1.0D-05 achieved.  Increase integral accuracy.
 SCF Done:  E(UB3LYP) =  -283.771697039     A.U. after   14 cycles
            NFock= 14  Conv=0.48D-08     -V/T= 2.0089
 <Sx>= 0.0000 <Sy>= 0.0000 <Sz>= 0.5000 <S**2>= 0.7547 S= 0.5023
 <L.S>=  0.00000000000    
 Annihilation of the first spin contaminant:
 S**2 before annihilation     0.7547,   after     0.7500
 DoSCS=F DFT=T ScalE2(SS,OS)=  1.000000  1.000000
 Range of M.O.s used for correlation:     1    83
 NBasis=    83 NAE=    20 NBE=    19 NFC=     0 NFV=     0
 NROrb=     83 NOA=    20 NOB=    19 NVA=    63 NVB=    64
 Symmetrizing basis deriv contribution to polar:
 IMax=3 JMax=2 DiffMx= 0.00D+00
 G2DrvN: will do    10 centers at a time, making    1 passes.
 Calling FoFCou, ICntrl=  3107 FMM=F I1Cent=   0 AccDes= 0.00D+00.
 End of G2Drv F.D. properties file   721 does not exist.
 End of G2Drv F.D. properties file   722 does not exist.
 End of G2Drv F.D. properties file   788 does not exist.
          IDoAtm=111111111
          Differentiating once with respect to nuclear coordinates.
 Keep R1 and R2 ints in memory in canonical form, NReq=15775012.
          There are    30 degrees of freedom in the 1st order CPHF.  IDoFFX=6 NUNeed=     0.
     24 vectors produced by pass  0 Test12= 8.25D-15 3.33D-09 XBig12= 4.28D-01 1.91D-01.
 AX will form    24 AO Fock derivatives at one time.
     24 vectors produced by pass  1 Test12= 8.25D-15 3.33D-09 XBig12= 1.50D-01 1.21D-01.
     24 vectors produced by pass  2 Test12= 8.25D-15 3.33D-09 XBig12= 5.30D-03 1.97D-02.
     24 vectors produced by pass  3 Test12= 8.25D-15 3.33D-09 XBig12= 1.25D-04 3.73D-03.
     24 vectors produced by pass  4 Test12= 8.25D-15 3.33D-09 XBig12= 8.78D-07 1.73D-04.
     24 vectors produced by pass  5 Test12= 8.25D-15 3.33D-09 XBig12= 4.02D-09 1.05D-05.
     20 vectors produced by pass  6 Test12= 8.25D-15 3.33D-09 XBig12= 1.30D-11 4.73D-07.
      2 vectors produced by pass  7 Test12= 8.25D-15 3.33D-09 XBig12= 4.15D-14 2.44D-08.
 InvSVY:  IOpt=1 It=  1 EMax= 1.78D-15
 Solved reduced A of dimension   166 with    24 vectors.
 End of Minotr F.D. properties file   721 does not exist.
 End of Minotr F.D. properties file   722 does not exist.
 End of Minotr F.D. properties file   788 does not exist.
 Calling FoFJK, ICntrl=    100127 FMM=F ISym2X=0 I1Cent= 0 IOpClX= 1 NMat=1 NMatS=1 NMatT=0.
 -------------------------------------------------------------------
 Center     Atomic                   Forces (Hartrees/Bohr)
 Number     Number              X              Y              Z
 -------------------------------------------------------------------
      1        6           0.000234895   -0.001889929    0.000038307
      2        6           0.000516983   -0.006476218    0.003781490
      3        1           0.000199185   -0.000893980    0.000861543
      4        8           0.005630128   -0.000722258    0.003958507
      5        1           0.000276578    0.000140633    0.000113781
      6        8          -0.005312340    0.000578488   -0.005647388
      7        7          -0.001161362    0.007947388   -0.002182269
      8        1          -0.000300699    0.000890430   -0.000729502
      9        1          -0.000083369    0.000425446   -0.000194470
 -------------------------------------------------------------------
 Cartesian Forces:  Max     0.007947388 RMS     0.002988117
 IRC-IRC-IRC-IRC-IRC-IRC-IRC-IRC-IRC-IRC-IRC-IRC-IRC-IRC-IRC-IRC-IRC-IRC
 Pt 30 Step number   1 out of a maximum of  20
 Modified Bulirsch-Stoer Extrapolation Cycles:
    EPS =    0.000010000000000
      PEZero:  N= 2 I= 1 D=  8.20D-04 Err=  8.73D-06
 Maximum DWI energy   std dev =  0.000000052 at pt    18
 Maximum DWI gradient std dev =  0.003561164 at pt    36
 CORRECTOR INTEGRATION CONVERGENCE:
   Recorrection delta-x convergence threshold:    0.010000
   Delta-x Convergence Met
 Point Number:  30          Path Number:   1
   CHANGE IN THE REACTION COORDINATE =    0.15752
   NET REACTION COORDINATE UP TO THIS POINT =    4.72530
  # OF POINTS ALONG THE PATH =  30
  # OF STEPS =   1

 Calculating another point on the path.
 IRC-IRC-IRC-IRC-IRC-IRC-IRC-IRC-IRC-IRC-IRC-IRC-IRC-IRC-IRC-IRC-IRC-IRC
                          Input orientation:                          
 ---------------------------------------------------------------------
 Center     Atomic      Atomic             Coordinates (Angstroms)
 Number     Number       Type             X           Y           Z
 ---------------------------------------------------------------------
      1          6           0       -0.495238   -0.168050   -0.111660
      2          6           0        0.900902   -0.119933   -0.529560
      3          1           0        1.208382   -0.907851   -1.209317
      4          8           0       -1.034389    1.038594    0.248162
      5          1           0       -1.935692    0.829751    0.557459
      6          8           0       -1.150207   -1.196354   -0.084454
      7          7           0        1.881518    0.322794    0.343326
      8          1           0        1.617797    1.078035    0.966580
      9          1           0        2.808001    0.447785   -0.048270
 ---------------------------------------------------------------------
                    Distance matrix (angstroms):
                    1          2          3          4          5
     1  C    0.000000
     2  C    1.458136   0.000000
     3  H    2.157424   1.085094   0.000000
     4  O    1.369724   2.385872   3.308007   0.000000
     5  H    1.875695   3.182730   4.003243   0.975514   0.000000
     6  O    1.219481   2.358781   2.628972   2.262529   2.265863
     7  N    2.469192   1.385476   2.092438   3.003986   3.856675
     8  H    2.679599   2.046339   2.974205   2.748049   3.585569
     9  H    3.360752   2.047186   2.396781   3.898831   4.797439
                    6          7          8          9
     6  O    0.000000
     7  N    3.417918   0.000000
     8  H    3.733546   1.014093   0.000000
     9  H    4.286247   1.013578   1.686333   0.000000
 Symmetry turned off by external request.
 Stoichiometry    C2H4NO2(2)
 Framework group  C1[X(C2H4NO2)]
 Deg. of freedom    21
 Full point group                 C1      NOp   1
 Rotational constants (GHZ):           9.8030233           4.0533193           3.0720587
 Standard basis: 6-31G(d) (6D, 7F)
    83 basis functions,   156 primitive gaussians,    83 cartesian basis functions
    20 alpha electrons       19 beta electrons
       nuclear repulsion energy       169.7064335533 Hartrees.
 NAtoms=    9 NActive=    9 NUniq=    9 SFac= 1.00D+00 NAtFMM=   60 NAOKFM=F Big=F
 Integral buffers will be    131072 words long.
 Raffenetti 2 integral format.
 Two-electron integral symmetry is turned off.
 One-electron integrals computed using PRISM.
 NBasis=    83 RedAO= T EigKep=  4.15D-03  NBF=    83
 NBsUse=    83 1.00D-06 EigRej= -1.00D+00 NBFU=    83
 Initial guess from the checkpoint file:  "glycine-rad_E-to-Z_rotation_irc.chk"
 B after Tr=     0.000042    0.000233    0.000060
         Rot=    1.000000    0.000552    0.000013   -0.000085 Ang=   0.06 deg.
 Initial guess <Sx>= 0.0000 <Sy>= 0.0000 <Sz>= 0.5000 <S**2>= 0.7547 S= 0.5023
 ExpMin= 1.61D-01 ExpMax= 5.48D+03 ExpMxC= 8.25D+02 IAcc=3 IRadAn=         5 AccDes= 0.00D+00
 Harris functional with IExCor=  402 and IRadAn=       5 diagonalized for initial guess.
 HarFok:  IExCor=  402 AccDes= 0.00D+00 IRadAn=         5 IDoV= 1 UseB2=F ITyADJ=14
 ICtDFT=  3500011 ScaDFX=  1.000000  1.000000  1.000000  1.000000
 FoFCou: FMM=F IPFlag=           0 FMFlag=      100000 FMFlg1=           0
         NFxFlg=           0 DoJE=T BraDBF=F KetDBF=T FulRan=T
         wScrn=  0.000000 ICntrl=       500 IOpCl=  0 I1Cent=   200000004 NGrid=           0
         NMat0=    1 NMatS0=      1 NMatT0=    0 NMatD0=    1 NMtDS0=    0 NMtDT0=    0
 Symmetry not used in FoFCou.
 Keep R1 and R2 ints in memory in canonical form, NReq=15780299.
 Requested convergence on RMS density matrix=1.00D-08 within 128 cycles.
 Requested convergence on MAX density matrix=1.00D-06.
 Requested convergence on             energy=1.00D-06.
 No special actions if energy rises.
 Integral accuracy reduced to 1.0D-05 until final iterations.
 Initial convergence to 1.0D-05 achieved.  Increase integral accuracy.
 SCF Done:  E(UB3LYP) =  -283.772403545     A.U. after   14 cycles
            NFock= 14  Conv=0.44D-08     -V/T= 2.0089
 <Sx>= 0.0000 <Sy>= 0.0000 <Sz>= 0.5000 <S**2>= 0.7547 S= 0.5024
 <L.S>=  0.00000000000    
 Annihilation of the first spin contaminant:
 S**2 before annihilation     0.7547,   after     0.7500
 DoSCS=F DFT=T ScalE2(SS,OS)=  1.000000  1.000000
 Range of M.O.s used for correlation:     1    83
 NBasis=    83 NAE=    20 NBE=    19 NFC=     0 NFV=     0
 NROrb=     83 NOA=    20 NOB=    19 NVA=    63 NVB=    64
 Symmetrizing basis deriv contribution to polar:
 IMax=3 JMax=2 DiffMx= 0.00D+00
 G2DrvN: will do    10 centers at a time, making    1 passes.
 Calling FoFCou, ICntrl=  3107 FMM=F I1Cent=   0 AccDes= 0.00D+00.
 End of G2Drv F.D. properties file   721 does not exist.
 End of G2Drv F.D. properties file   722 does not exist.
 End of G2Drv F.D. properties file   788 does not exist.
          IDoAtm=111111111
          Differentiating once with respect to nuclear coordinates.
 Keep R1 and R2 ints in memory in canonical form, NReq=15775012.
          There are    30 degrees of freedom in the 1st order CPHF.  IDoFFX=6 NUNeed=     0.
     24 vectors produced by pass  0 Test12= 8.25D-15 3.33D-09 XBig12= 4.27D-01 1.92D-01.
 AX will form    24 AO Fock derivatives at one time.
     24 vectors produced by pass  1 Test12= 8.25D-15 3.33D-09 XBig12= 1.54D-01 1.23D-01.
     24 vectors produced by pass  2 Test12= 8.25D-15 3.33D-09 XBig12= 5.53D-03 2.03D-02.
     24 vectors produced by pass  3 Test12= 8.25D-15 3.33D-09 XBig12= 1.31D-04 3.85D-03.
     24 vectors produced by pass  4 Test12= 8.25D-15 3.33D-09 XBig12= 9.12D-07 1.75D-04.
     24 vectors produced by pass  5 Test12= 8.25D-15 3.33D-09 XBig12= 4.19D-09 1.04D-05.
     20 vectors produced by pass  6 Test12= 8.25D-15 3.33D-09 XBig12= 1.33D-11 4.82D-07.
      2 vectors produced by pass  7 Test12= 8.25D-15 3.33D-09 XBig12= 4.23D-14 2.53D-08.
 InvSVY:  IOpt=1 It=  1 EMax= 2.22D-15
 Solved reduced A of dimension   166 with    24 vectors.
 End of Minotr F.D. properties file   721 does not exist.
 End of Minotr F.D. properties file   722 does not exist.
 End of Minotr F.D. properties file   788 does not exist.
 Calling FoFJK, ICntrl=    100127 FMM=F ISym2X=0 I1Cent= 0 IOpClX= 1 NMat=1 NMatS=1 NMatT=0.
 -------------------------------------------------------------------
 Center     Atomic                   Forces (Hartrees/Bohr)
 Number     Number              X              Y              Z
 -------------------------------------------------------------------
      1        6           0.000242914   -0.001914520    0.000070907
      2        6           0.000541464   -0.006442962    0.003955355
      3        1           0.000203068   -0.000877756    0.000870254
      4        8           0.005650725   -0.000775428    0.003944074
      5        1           0.000274734    0.000142790    0.000101502
      6        8          -0.005312807    0.000635119   -0.005691039
      7        7          -0.001207762    0.007927699   -0.002305552
      8        1          -0.000305796    0.000881750   -0.000743816
      9        1          -0.000086540    0.000423309   -0.000201685
 -------------------------------------------------------------------
 Cartesian Forces:  Max     0.007927699 RMS     0.003001442
 IRC-IRC-IRC-IRC-IRC-IRC-IRC-IRC-IRC-IRC-IRC-IRC-IRC-IRC-IRC-IRC-IRC-IRC
 Pt 31 Step number   1 out of a maximum of  20
 Modified Bulirsch-Stoer Extrapolation Cycles:
    EPS =    0.000010000000000
      PEZero:  N= 2 I= 1 D=  8.20D-04 Err=  8.41D-06
 Maximum DWI energy   std dev =  0.000000052 at pt    18
 Maximum DWI gradient std dev =  0.003513274 at pt    36
 CORRECTOR INTEGRATION CONVERGENCE:
   Recorrection delta-x convergence threshold:    0.010000
   Delta-x Convergence Met
 Point Number:  31          Path Number:   1
   CHANGE IN THE REACTION COORDINATE =    0.15752
   NET REACTION COORDINATE UP TO THIS POINT =    4.88282
  # OF POINTS ALONG THE PATH =  31
  # OF STEPS =   1

 Calculating another point on the path.
 IRC-IRC-IRC-IRC-IRC-IRC-IRC-IRC-IRC-IRC-IRC-IRC-IRC-IRC-IRC-IRC-IRC-IRC
                          Input orientation:                          
 ---------------------------------------------------------------------
 Center     Atomic      Atomic             Coordinates (Angstroms)
 Number     Number       Type             X           Y           Z
 ---------------------------------------------------------------------
      1          6           0       -0.494813   -0.170974   -0.111522
      2          6           0        0.901677   -0.129862   -0.523364
      3          1           0        1.212271   -0.924358   -1.193729
      4          8           0       -1.027832    1.037676    0.252719
      5          1           0       -1.930800    0.832360    0.559263
      6          8           0       -1.156378   -1.195624   -0.091070
      7          7           0        1.879950    0.333249    0.340209
      8          1           0        1.611966    1.094967    0.953548
      9          1           0        2.806411    0.455514   -0.052081
 ---------------------------------------------------------------------
                    Distance matrix (angstroms):
                    1          2          3          4          5
     1  C    0.000000
     2  C    1.456533   0.000000
     3  H    2.157057   1.084934   0.000000
     4  O    1.370261   2.385047   3.310566   0.000000
     5  H    1.875817   3.181333   4.004739   0.975437   0.000000
     6  O    1.219834   2.357608   2.626774   2.263260   2.266138
     7  N    2.469373   1.384647   2.092925   2.993170   3.849535
     8  H    2.678712   2.045968   2.974597   2.731845   3.574300
     9  H    3.360670   2.047630   2.397643   3.890146   4.791339
                    6          7          8          9
     6  O    0.000000
     7  N    3.426769   0.000000
     8  H    3.741893   1.014009   0.000000
     9  H    4.293190   1.013494   1.687272   0.000000
 Symmetry turned off by external request.
 Stoichiometry    C2H4NO2(2)
 Framework group  C1[X(C2H4NO2)]
 Deg. of freedom    21
 Full point group                 C1      NOp   1
 Rotational constants (GHZ):           9.8259498           4.0595431           3.0682155
 Standard basis: 6-31G(d) (6D, 7F)
    83 basis functions,   156 primitive gaussians,    83 cartesian basis functions
    20 alpha electrons       19 beta electrons
       nuclear repulsion energy       169.7454543910 Hartrees.
 NAtoms=    9 NActive=    9 NUniq=    9 SFac= 1.00D+00 NAtFMM=   60 NAOKFM=F Big=F
 Integral buffers will be    131072 words long.
 Raffenetti 2 integral format.
 Two-electron integral symmetry is turned off.
 One-electron integrals computed using PRISM.
 NBasis=    83 RedAO= T EigKep=  4.11D-03  NBF=    83
 NBsUse=    83 1.00D-06 EigRej= -1.00D+00 NBFU=    83
 Initial guess from the checkpoint file:  "glycine-rad_E-to-Z_rotation_irc.chk"
 B after Tr=     0.000039    0.000236    0.000049
         Rot=    1.000000    0.000552    0.000014   -0.000084 Ang=   0.06 deg.
 Initial guess <Sx>= 0.0000 <Sy>= 0.0000 <Sz>= 0.5000 <S**2>= 0.7547 S= 0.5024
 ExpMin= 1.61D-01 ExpMax= 5.48D+03 ExpMxC= 8.25D+02 IAcc=3 IRadAn=         5 AccDes= 0.00D+00
 Harris functional with IExCor=  402 and IRadAn=       5 diagonalized for initial guess.
 HarFok:  IExCor=  402 AccDes= 0.00D+00 IRadAn=         5 IDoV= 1 UseB2=F ITyADJ=14
 ICtDFT=  3500011 ScaDFX=  1.000000  1.000000  1.000000  1.000000
 FoFCou: FMM=F IPFlag=           0 FMFlag=      100000 FMFlg1=           0
         NFxFlg=           0 DoJE=T BraDBF=F KetDBF=T FulRan=T
         wScrn=  0.000000 ICntrl=       500 IOpCl=  0 I1Cent=   200000004 NGrid=           0
         NMat0=    1 NMatS0=      1 NMatT0=    0 NMatD0=    1 NMtDS0=    0 NMtDT0=    0
 Symmetry not used in FoFCou.
 Keep R1 and R2 ints in memory in canonical form, NReq=15780299.
 Requested convergence on RMS density matrix=1.00D-08 within 128 cycles.
 Requested convergence on MAX density matrix=1.00D-06.
 Requested convergence on             energy=1.00D-06.
 No special actions if energy rises.
 Integral accuracy reduced to 1.0D-05 until final iterations.
 Initial convergence to 1.0D-05 achieved.  Increase integral accuracy.
 SCF Done:  E(UB3LYP) =  -283.773112002     A.U. after   13 cycles
            NFock= 13  Conv=0.68D-08     -V/T= 2.0089
 <Sx>= 0.0000 <Sy>= 0.0000 <Sz>= 0.5000 <S**2>= 0.7548 S= 0.5024
 <L.S>=  0.00000000000    
 Annihilation of the first spin contaminant:
 S**2 before annihilation     0.7548,   after     0.7500
 DoSCS=F DFT=T ScalE2(SS,OS)=  1.000000  1.000000
 Range of M.O.s used for correlation:     1    83
 NBasis=    83 NAE=    20 NBE=    19 NFC=     0 NFV=     0
 NROrb=     83 NOA=    20 NOB=    19 NVA=    63 NVB=    64
 Symmetrizing basis deriv contribution to polar:
 IMax=3 JMax=2 DiffMx= 0.00D+00
 G2DrvN: will do    10 centers at a time, making    1 passes.
 Calling FoFCou, ICntrl=  3107 FMM=F I1Cent=   0 AccDes= 0.00D+00.
 End of G2Drv F.D. properties file   721 does not exist.
 End of G2Drv F.D. properties file   722 does not exist.
 End of G2Drv F.D. properties file   788 does not exist.
          IDoAtm=111111111
          Differentiating once with respect to nuclear coordinates.
 Keep R1 and R2 ints in memory in canonical form, NReq=15775012.
          There are    30 degrees of freedom in the 1st order CPHF.  IDoFFX=6 NUNeed=     0.
     24 vectors produced by pass  0 Test12= 8.25D-15 3.33D-09 XBig12= 4.25D-01 1.91D-01.
 AX will form    24 AO Fock derivatives at one time.
     24 vectors produced by pass  1 Test12= 8.25D-15 3.33D-09 XBig12= 1.58D-01 1.26D-01.
     24 vectors produced by pass  2 Test12= 8.25D-15 3.33D-09 XBig12= 5.77D-03 2.16D-02.
     24 vectors produced by pass  3 Test12= 8.25D-15 3.33D-09 XBig12= 1.36D-04 3.97D-03.
     24 vectors produced by pass  4 Test12= 8.25D-15 3.33D-09 XBig12= 9.47D-07 1.76D-04.
     24 vectors produced by pass  5 Test12= 8.25D-15 3.33D-09 XBig12= 4.35D-09 1.03D-05.
     20 vectors produced by pass  6 Test12= 8.25D-15 3.33D-09 XBig12= 1.35D-11 4.85D-07.
      2 vectors produced by pass  7 Test12= 8.25D-15 3.33D-09 XBig12= 4.32D-14 2.60D-08.
 InvSVY:  IOpt=1 It=  1 EMax= 1.67D-15
 Solved reduced A of dimension   166 with    24 vectors.
 End of Minotr F.D. properties file   721 does not exist.
 End of Minotr F.D. properties file   722 does not exist.
 End of Minotr F.D. properties file   788 does not exist.
 Calling FoFJK, ICntrl=    100127 FMM=F ISym2X=0 I1Cent= 0 IOpClX= 1 NMat=1 NMatS=1 NMatT=0.
 -------------------------------------------------------------------
 Center     Atomic                   Forces (Hartrees/Bohr)
 Number     Number              X              Y              Z
 -------------------------------------------------------------------
      1        6           0.000250405   -0.001934467    0.000104421
      2        6           0.000565137   -0.006392769    0.004116229
      3        1           0.000206492   -0.000860239    0.000877462
      4        8           0.005657572   -0.000827137    0.003922589
      5        1           0.000272369    0.000144880    0.000088989
      6        8          -0.005297208    0.000691791   -0.005722211
      7        7          -0.001254850    0.007887204   -0.002422125
      8        1          -0.000310346    0.000871214   -0.000757302
      9        1          -0.000089570    0.000419525   -0.000208050
 -------------------------------------------------------------------
 Cartesian Forces:  Max     0.007887204 RMS     0.003007822
 IRC-IRC-IRC-IRC-IRC-IRC-IRC-IRC-IRC-IRC-IRC-IRC-IRC-IRC-IRC-IRC-IRC-IRC
 Pt 32 Step number   1 out of a maximum of  20
 Modified Bulirsch-Stoer Extrapolation Cycles:
    EPS =    0.000010000000000
      PEZero:  N= 2 I= 1 D=  8.20D-04 Err=  8.08D-06
 Maximum DWI energy   std dev =  0.000000052 at pt    18
 Maximum DWI gradient std dev =  0.003482603 at pt    36
 CORRECTOR INTEGRATION CONVERGENCE:
   Recorrection delta-x convergence threshold:    0.010000
   Delta-x Convergence Met
 Point Number:  32          Path Number:   1
   CHANGE IN THE REACTION COORDINATE =    0.15752
   NET REACTION COORDINATE UP TO THIS POINT =    5.04033
  # OF POINTS ALONG THE PATH =  32
  # OF STEPS =   1

 Calculating another point on the path.
 IRC-IRC-IRC-IRC-IRC-IRC-IRC-IRC-IRC-IRC-IRC-IRC-IRC-IRC-IRC-IRC-IRC-IRC
                          Input orientation:                          
 ---------------------------------------------------------------------
 Center     Atomic      Atomic             Coordinates (Angstroms)
 Number     Number       Type             X           Y           Z
 ---------------------------------------------------------------------
      1          6           0       -0.494376   -0.173923   -0.111331
      2          6           0        0.902487   -0.139698   -0.516934
      3          1           0        1.216211   -0.940508   -1.178008
      4          8           0       -1.021277    1.036700    0.257244
      5          1           0       -1.925974    0.835002    0.560839
      6          8           0       -1.162519   -1.194830   -0.097710
      7          7           0        1.878322    0.343631    0.336945
      8          1           0        1.606055    1.111689    0.940273
      9          1           0        2.804769    0.463153   -0.055997
 ---------------------------------------------------------------------
                    Distance matrix (angstroms):
                    1          2          3          4          5
     1  C    0.000000
     2  C    1.454961   0.000000
     3  H    2.156747   1.084775   0.000000
     4  O    1.370796   2.384142   3.312952   0.000000
     5  H    1.875957   3.179909   4.006163   0.975360   0.000000
     6  O    1.220185   2.356544   2.624895   2.263994   2.266444
     7  N    2.469516   1.383824   2.093438   2.982343   3.842426
     8  H    2.677775   2.045588   2.974996   2.715700   3.563110
     9  H    3.360548   2.048065   2.398476   3.881457   4.785257
                    6          7          8          9
     6  O    0.000000
     7  N    3.435476   0.000000
     8  H    3.749992   1.013926   0.000000
     9  H    4.300002   1.013407   1.688215   0.000000
 Symmetry turned off by external request.
 Stoichiometry    C2H4NO2(2)
 Framework group  C1[X(C2H4NO2)]
 Deg. of freedom    21
 Full point group                 C1      NOp   1
 Rotational constants (GHZ):           9.8499939           4.0656548           3.0644341
 Standard basis: 6-31G(d) (6D, 7F)
    83 basis functions,   156 primitive gaussians,    83 cartesian basis functions
    20 alpha electrons       19 beta electrons
       nuclear repulsion energy       169.7850395009 Hartrees.
 NAtoms=    9 NActive=    9 NUniq=    9 SFac= 1.00D+00 NAtFMM=   60 NAOKFM=F Big=F
 Integral buffers will be    131072 words long.
 Raffenetti 2 integral format.
 Two-electron integral symmetry is turned off.
 One-electron integrals computed using PRISM.
 NBasis=    83 RedAO= T EigKep=  4.07D-03  NBF=    83
 NBsUse=    83 1.00D-06 EigRej= -1.00D+00 NBFU=    83
 Initial guess from the checkpoint file:  "glycine-rad_E-to-Z_rotation_irc.chk"
 B after Tr=     0.000035    0.000238    0.000038
         Rot=    1.000000    0.000552    0.000016   -0.000084 Ang=   0.06 deg.
 Initial guess <Sx>= 0.0000 <Sy>= 0.0000 <Sz>= 0.5000 <S**2>= 0.7548 S= 0.5024
 ExpMin= 1.61D-01 ExpMax= 5.48D+03 ExpMxC= 8.25D+02 IAcc=3 IRadAn=         5 AccDes= 0.00D+00
 Harris functional with IExCor=  402 and IRadAn=       5 diagonalized for initial guess.
 HarFok:  IExCor=  402 AccDes= 0.00D+00 IRadAn=         5 IDoV= 1 UseB2=F ITyADJ=14
 ICtDFT=  3500011 ScaDFX=  1.000000  1.000000  1.000000  1.000000
 FoFCou: FMM=F IPFlag=           0 FMFlag=      100000 FMFlg1=           0
         NFxFlg=           0 DoJE=T BraDBF=F KetDBF=T FulRan=T
         wScrn=  0.000000 ICntrl=       500 IOpCl=  0 I1Cent=   200000004 NGrid=           0
         NMat0=    1 NMatS0=      1 NMatT0=    0 NMatD0=    1 NMtDS0=    0 NMtDT0=    0
 Symmetry not used in FoFCou.
 Keep R1 and R2 ints in memory in canonical form, NReq=15780299.
 Requested convergence on RMS density matrix=1.00D-08 within 128 cycles.
 Requested convergence on MAX density matrix=1.00D-06.
 Requested convergence on             energy=1.00D-06.
 No special actions if energy rises.
 Integral accuracy reduced to 1.0D-05 until final iterations.
 Initial convergence to 1.0D-05 achieved.  Increase integral accuracy.
 SCF Done:  E(UB3LYP) =  -283.773820857     A.U. after   13 cycles
            NFock= 13  Conv=0.64D-08     -V/T= 2.0089
 <Sx>= 0.0000 <Sy>= 0.0000 <Sz>= 0.5000 <S**2>= 0.7548 S= 0.5024
 <L.S>=  0.00000000000    
 Annihilation of the first spin contaminant:
 S**2 before annihilation     0.7548,   after     0.7500
 DoSCS=F DFT=T ScalE2(SS,OS)=  1.000000  1.000000
 Range of M.O.s used for correlation:     1    83
 NBasis=    83 NAE=    20 NBE=    19 NFC=     0 NFV=     0
 NROrb=     83 NOA=    20 NOB=    19 NVA=    63 NVB=    64
 Symmetrizing basis deriv contribution to polar:
 IMax=3 JMax=2 DiffMx= 0.00D+00
 G2DrvN: will do    10 centers at a time, making    1 passes.
 Calling FoFCou, ICntrl=  3107 FMM=F I1Cent=   0 AccDes= 0.00D+00.
 End of G2Drv F.D. properties file   721 does not exist.
 End of G2Drv F.D. properties file   722 does not exist.
 End of G2Drv F.D. properties file   788 does not exist.
          IDoAtm=111111111
          Differentiating once with respect to nuclear coordinates.
 Keep R1 and R2 ints in memory in canonical form, NReq=15775012.
          There are    30 degrees of freedom in the 1st order CPHF.  IDoFFX=6 NUNeed=     0.
     24 vectors produced by pass  0 Test12= 8.25D-15 3.33D-09 XBig12= 4.23D-01 1.91D-01.
 AX will form    24 AO Fock derivatives at one time.
     24 vectors produced by pass  1 Test12= 8.25D-15 3.33D-09 XBig12= 1.61D-01 1.28D-01.
     24 vectors produced by pass  2 Test12= 8.25D-15 3.33D-09 XBig12= 6.01D-03 2.30D-02.
     24 vectors produced by pass  3 Test12= 8.25D-15 3.33D-09 XBig12= 1.42D-04 4.08D-03.
     24 vectors produced by pass  4 Test12= 8.25D-15 3.33D-09 XBig12= 9.83D-07 1.77D-04.
     24 vectors produced by pass  5 Test12= 8.25D-15 3.33D-09 XBig12= 4.52D-09 1.01D-05.
     20 vectors produced by pass  6 Test12= 8.25D-15 3.33D-09 XBig12= 1.37D-11 4.83D-07.
      2 vectors produced by pass  7 Test12= 8.25D-15 3.33D-09 XBig12= 4.42D-14 2.66D-08.
 InvSVY:  IOpt=1 It=  1 EMax= 1.67D-15
 Solved reduced A of dimension   166 with    24 vectors.
 End of Minotr F.D. properties file   721 does not exist.
 End of Minotr F.D. properties file   722 does not exist.
 End of Minotr F.D. properties file   788 does not exist.
 Calling FoFJK, ICntrl=    100127 FMM=F ISym2X=0 I1Cent= 0 IOpClX= 1 NMat=1 NMatS=1 NMatT=0.
 -------------------------------------------------------------------
 Center     Atomic                   Forces (Hartrees/Bohr)
 Number     Number              X              Y              Z
 -------------------------------------------------------------------
      1        6           0.000257285   -0.001949575    0.000138652
      2        6           0.000587719   -0.006326194    0.004263084
      3        1           0.000209449   -0.000841544    0.000883178
      4        8           0.005650637   -0.000877028    0.003894202
      5        1           0.000269504    0.000146885    0.000076292
      6        8          -0.005265647    0.000748148   -0.005740748
      7        7          -0.001302198    0.007826322   -0.002531310
      8        1          -0.000314325    0.000858823   -0.000769852
      9        1          -0.000092422    0.000414164   -0.000213497
 -------------------------------------------------------------------
 Cartesian Forces:  Max     0.007826322 RMS     0.003007240
 IRC-IRC-IRC-IRC-IRC-IRC-IRC-IRC-IRC-IRC-IRC-IRC-IRC-IRC-IRC-IRC-IRC-IRC
 Reaction path inflection point has been passed.
   Previous lowest Hessian eigenvalue=   -0.0000262892
   Current lowest Hessian eigenvalue =    0.0000369707
 Pt 33 Step number   1 out of a maximum of  20
 Modified Bulirsch-Stoer Extrapolation Cycles:
    EPS =    0.000010000000000
      PEZero:  N= 2 I= 1 D=  8.20D-04 Err=  7.76D-06
 Maximum DWI energy   std dev =  0.000000052 at pt    18
 Maximum DWI gradient std dev =  0.003467756 at pt    36
 CORRECTOR INTEGRATION CONVERGENCE:
   Recorrection delta-x convergence threshold:    0.010000
   Delta-x Convergence Met
 Point Number:  33          Path Number:   1
   CHANGE IN THE REACTION COORDINATE =    0.15752
   NET REACTION COORDINATE UP TO THIS POINT =    5.19785
  # OF POINTS ALONG THE PATH =  33
  # OF STEPS =   1

 Calculating another point on the path.
 IRC-IRC-IRC-IRC-IRC-IRC-IRC-IRC-IRC-IRC-IRC-IRC-IRC-IRC-IRC-IRC-IRC-IRC
                          Input orientation:                          
 ---------------------------------------------------------------------
 Center     Atomic      Atomic             Coordinates (Angstroms)
 Number     Number       Type             X           Y           Z
 ---------------------------------------------------------------------
      1          6           0       -0.493927   -0.176896   -0.111087
      2          6           0        0.903332   -0.149438   -0.510279
      3          1           0        1.220202   -0.956316   -1.162149
      4          8           0       -1.014727    1.035667    0.261739
      5          1           0       -1.921210    0.837683    0.562186
      6          8           0       -1.168624   -1.193970   -0.104376
      7          7           0        1.876628    0.353937    0.333536
      8          1           0        1.600059    1.128206    0.926746
      9          1           0        2.803073    0.470691   -0.060010
 ---------------------------------------------------------------------
                    Distance matrix (angstroms):
                    1          2          3          4          5
     1  C    0.000000
     2  C    1.453424   0.000000
     3  H    2.156493   1.084616   0.000000
     4  O    1.371328   2.383157   3.315171   0.000000
     5  H    1.876114   3.178463   4.007522   0.975283   0.000000
     6  O    1.220533   2.355591   2.623328   2.264731   2.266783
     7  N    2.469616   1.383009   2.093975   2.971506   3.835345
     8  H    2.676783   2.045200   2.975400   2.699613   3.551992
     9  H    3.360385   2.048492   2.399279   3.872767   4.779191
                    6          7          8          9
     6  O    0.000000
     7  N    3.444030   0.000000
     8  H    3.757835   1.013845   0.000000
     9  H    4.306675   1.013317   1.689159   0.000000
 Symmetry turned off by external request.
 Stoichiometry    C2H4NO2(2)
 Framework group  C1[X(C2H4NO2)]
 Deg. of freedom    21
 Full point group                 C1      NOp   1
 Rotational constants (GHZ):           9.8751112           4.0716544           3.0607301
 Standard basis: 6-31G(d) (6D, 7F)
    83 basis functions,   156 primitive gaussians,    83 cartesian basis functions
    20 alpha electrons       19 beta electrons
       nuclear repulsion energy       169.8252008971 Hartrees.
 NAtoms=    9 NActive=    9 NUniq=    9 SFac= 1.00D+00 NAtFMM=   60 NAOKFM=F Big=F
 Integral buffers will be    131072 words long.
 Raffenetti 2 integral format.
 Two-electron integral symmetry is turned off.
 One-electron integrals computed using PRISM.
 NBasis=    83 RedAO= T EigKep=  4.02D-03  NBF=    83
 NBsUse=    83 1.00D-06 EigRej= -1.00D+00 NBFU=    83
 Initial guess from the checkpoint file:  "glycine-rad_E-to-Z_rotation_irc.chk"
 B after Tr=     0.000032    0.000240    0.000028
         Rot=    1.000000    0.000552    0.000018   -0.000084 Ang=   0.06 deg.
 Initial guess <Sx>= 0.0000 <Sy>= 0.0000 <Sz>= 0.5000 <S**2>= 0.7548 S= 0.5024
 ExpMin= 1.61D-01 ExpMax= 5.48D+03 ExpMxC= 8.25D+02 IAcc=3 IRadAn=         5 AccDes= 0.00D+00
 Harris functional with IExCor=  402 and IRadAn=       5 diagonalized for initial guess.
 HarFok:  IExCor=  402 AccDes= 0.00D+00 IRadAn=         5 IDoV= 1 UseB2=F ITyADJ=14
 ICtDFT=  3500011 ScaDFX=  1.000000  1.000000  1.000000  1.000000
 FoFCou: FMM=F IPFlag=           0 FMFlag=      100000 FMFlg1=           0
         NFxFlg=           0 DoJE=T BraDBF=F KetDBF=T FulRan=T
         wScrn=  0.000000 ICntrl=       500 IOpCl=  0 I1Cent=   200000004 NGrid=           0
         NMat0=    1 NMatS0=      1 NMatT0=    0 NMatD0=    1 NMtDS0=    0 NMtDT0=    0
 Symmetry not used in FoFCou.
 Keep R1 and R2 ints in memory in canonical form, NReq=15780299.
 Requested convergence on RMS density matrix=1.00D-08 within 128 cycles.
 Requested convergence on MAX density matrix=1.00D-06.
 Requested convergence on             energy=1.00D-06.
 No special actions if energy rises.
 Integral accuracy reduced to 1.0D-05 until final iterations.
 Initial convergence to 1.0D-05 achieved.  Increase integral accuracy.
 SCF Done:  E(UB3LYP) =  -283.774528553     A.U. after   13 cycles
            NFock= 13  Conv=0.60D-08     -V/T= 2.0089
 <Sx>= 0.0000 <Sy>= 0.0000 <Sz>= 0.5000 <S**2>= 0.7548 S= 0.5024
 <L.S>=  0.00000000000    
 Annihilation of the first spin contaminant:
 S**2 before annihilation     0.7548,   after     0.7500
 DoSCS=F DFT=T ScalE2(SS,OS)=  1.000000  1.000000
 Range of M.O.s used for correlation:     1    83
 NBasis=    83 NAE=    20 NBE=    19 NFC=     0 NFV=     0
 NROrb=     83 NOA=    20 NOB=    19 NVA=    63 NVB=    64
 Symmetrizing basis deriv contribution to polar:
 IMax=3 JMax=2 DiffMx= 0.00D+00
 G2DrvN: will do    10 centers at a time, making    1 passes.
 Calling FoFCou, ICntrl=  3107 FMM=F I1Cent=   0 AccDes= 0.00D+00.
 End of G2Drv F.D. properties file   721 does not exist.
 End of G2Drv F.D. properties file   722 does not exist.
 End of G2Drv F.D. properties file   788 does not exist.
          IDoAtm=111111111
          Differentiating once with respect to nuclear coordinates.
 Keep R1 and R2 ints in memory in canonical form, NReq=15775012.
          There are    30 degrees of freedom in the 1st order CPHF.  IDoFFX=6 NUNeed=     0.
     24 vectors produced by pass  0 Test12= 8.25D-15 3.33D-09 XBig12= 4.21D-01 1.90D-01.
 AX will form    24 AO Fock derivatives at one time.
     24 vectors produced by pass  1 Test12= 8.25D-15 3.33D-09 XBig12= 1.65D-01 1.30D-01.
     24 vectors produced by pass  2 Test12= 8.25D-15 3.33D-09 XBig12= 6.26D-03 2.43D-02.
     24 vectors produced by pass  3 Test12= 8.25D-15 3.33D-09 XBig12= 1.47D-04 4.18D-03.
     24 vectors produced by pass  4 Test12= 8.25D-15 3.33D-09 XBig12= 1.02D-06 1.76D-04.
     24 vectors produced by pass  5 Test12= 8.25D-15 3.33D-09 XBig12= 4.68D-09 9.88D-06.
     20 vectors produced by pass  6 Test12= 8.25D-15 3.33D-09 XBig12= 1.40D-11 4.76D-07.
      2 vectors produced by pass  7 Test12= 8.25D-15 3.33D-09 XBig12= 4.53D-14 2.70D-08.
 InvSVY:  IOpt=1 It=  1 EMax= 2.11D-15
 Solved reduced A of dimension   166 with    24 vectors.
 End of Minotr F.D. properties file   721 does not exist.
 End of Minotr F.D. properties file   722 does not exist.
 End of Minotr F.D. properties file   788 does not exist.
 Calling FoFJK, ICntrl=    100127 FMM=F ISym2X=0 I1Cent= 0 IOpClX= 1 NMat=1 NMatS=1 NMatT=0.
 -------------------------------------------------------------------
 Center     Atomic                   Forces (Hartrees/Bohr)
 Number     Number              X              Y              Z
 -------------------------------------------------------------------
      1        6           0.000263572   -0.001959725    0.000173329
      2        6           0.000608987   -0.006243764    0.004395111
      3        1           0.000211909   -0.000821758    0.000887389
      4        8           0.005629837   -0.000924719    0.003859073
      5        1           0.000266165    0.000148796    0.000063455
      6        8          -0.005218323    0.000803817   -0.005746507
      7        7          -0.001349374    0.007745486   -0.002632558
      8        1          -0.000317704    0.000844557   -0.000781325
      9        1          -0.000095068    0.000407311   -0.000217968
 -------------------------------------------------------------------
 Cartesian Forces:  Max     0.007745486 RMS     0.002999691
 IRC-IRC-IRC-IRC-IRC-IRC-IRC-IRC-IRC-IRC-IRC-IRC-IRC-IRC-IRC-IRC-IRC-IRC
 Pt 34 Step number   1 out of a maximum of  20
 Modified Bulirsch-Stoer Extrapolation Cycles:
    EPS =    0.000010000000000
      PEZero:  N= 2 I= 1 D=  8.20D-04 Err=  7.44D-06
 Maximum DWI energy   std dev =  0.000000052 at pt    18
 Maximum DWI gradient std dev =  0.003468888 at pt    36
 CORRECTOR INTEGRATION CONVERGENCE:
   Recorrection delta-x convergence threshold:    0.010000
   Delta-x Convergence Met
 Point Number:  34          Path Number:   1
   CHANGE IN THE REACTION COORDINATE =    0.15752
   NET REACTION COORDINATE UP TO THIS POINT =    5.35536
  # OF POINTS ALONG THE PATH =  34
  # OF STEPS =   1

 Calculating another point on the path.
 IRC-IRC-IRC-IRC-IRC-IRC-IRC-IRC-IRC-IRC-IRC-IRC-IRC-IRC-IRC-IRC-IRC-IRC
                          Input orientation:                          
 ---------------------------------------------------------------------
 Center     Atomic      Atomic             Coordinates (Angstroms)
 Number     Number       Type             X           Y           Z
 ---------------------------------------------------------------------
      1          6           0       -0.493466   -0.179892   -0.110788
      2          6           0        0.904213   -0.159078   -0.503406
      3          1           0        1.224244   -0.971799   -1.146146
      4          8           0       -1.008184    1.034575    0.266207
      5          1           0       -1.916511    0.840404    0.563305
      6          8           0       -1.174690   -1.193043   -0.111067
      7          7           0        1.874866    0.364163    0.329984
      8          1           0        1.593977    1.144521    0.912959
      9          1           0        2.801325    0.478118   -0.064112
 ---------------------------------------------------------------------
                    Distance matrix (angstroms):
                    1          2          3          4          5
     1  C    0.000000
     2  C    1.451926   0.000000
     3  H    2.156296   1.084459   0.000000
     4  O    1.371856   2.382094   3.317230   0.000000
     5  H    1.876289   3.176998   4.008821   0.975206   0.000000
     6  O    1.220877   2.354750   2.622064   2.265467   2.267153
     7  N    2.469671   1.382204   2.094532   2.960658   3.828287
     8  H    2.675733   2.044807   2.975807   2.683583   3.540942
     9  H    3.360179   2.048910   2.400050   3.864079   4.773141
                    6          7          8          9
     6  O    0.000000
     7  N    3.452420   0.000000
     8  H    3.765415   1.013765   0.000000
     9  H    4.313197   1.013224   1.690104   0.000000
 Symmetry turned off by external request.
 Stoichiometry    C2H4NO2(2)
 Framework group  C1[X(C2H4NO2)]
 Deg. of freedom    21
 Full point group                 C1      NOp   1
 Rotational constants (GHZ):           9.9012550           4.0775428           3.0571184
 Standard basis: 6-31G(d) (6D, 7F)
    83 basis functions,   156 primitive gaussians,    83 cartesian basis functions
    20 alpha electrons       19 beta electrons
       nuclear repulsion energy       169.8659557242 Hartrees.
 NAtoms=    9 NActive=    9 NUniq=    9 SFac= 1.00D+00 NAtFMM=   60 NAOKFM=F Big=F
 Integral buffers will be    131072 words long.
 Raffenetti 2 integral format.
 Two-electron integral symmetry is turned off.
 One-electron integrals computed using PRISM.
 NBasis=    83 RedAO= T EigKep=  3.98D-03  NBF=    83
 NBsUse=    83 1.00D-06 EigRej= -1.00D+00 NBFU=    83
 Initial guess from the checkpoint file:  "glycine-rad_E-to-Z_rotation_irc.chk"
 B after Tr=     0.000028    0.000241    0.000017
         Rot=    1.000000    0.000554    0.000020   -0.000083 Ang=   0.06 deg.
 Initial guess <Sx>= 0.0000 <Sy>= 0.0000 <Sz>= 0.5000 <S**2>= 0.7548 S= 0.5024
 ExpMin= 1.61D-01 ExpMax= 5.48D+03 ExpMxC= 8.25D+02 IAcc=3 IRadAn=         5 AccDes= 0.00D+00
 Harris functional with IExCor=  402 and IRadAn=       5 diagonalized for initial guess.
 HarFok:  IExCor=  402 AccDes= 0.00D+00 IRadAn=         5 IDoV= 1 UseB2=F ITyADJ=14
 ICtDFT=  3500011 ScaDFX=  1.000000  1.000000  1.000000  1.000000
 FoFCou: FMM=F IPFlag=           0 FMFlag=      100000 FMFlg1=           0
         NFxFlg=           0 DoJE=T BraDBF=F KetDBF=T FulRan=T
         wScrn=  0.000000 ICntrl=       500 IOpCl=  0 I1Cent=   200000004 NGrid=           0
         NMat0=    1 NMatS0=      1 NMatT0=    0 NMatD0=    1 NMtDS0=    0 NMtDT0=    0
 Symmetry not used in FoFCou.
 Keep R1 and R2 ints in memory in canonical form, NReq=15780299.
 Requested convergence on RMS density matrix=1.00D-08 within 128 cycles.
 Requested convergence on MAX density matrix=1.00D-06.
 Requested convergence on             energy=1.00D-06.
 No special actions if energy rises.
 Integral accuracy reduced to 1.0D-05 until final iterations.
 Initial convergence to 1.0D-05 achieved.  Increase integral accuracy.
 SCF Done:  E(UB3LYP) =  -283.775233528     A.U. after   13 cycles
            NFock= 13  Conv=0.56D-08     -V/T= 2.0089
 <Sx>= 0.0000 <Sy>= 0.0000 <Sz>= 0.5000 <S**2>= 0.7549 S= 0.5024
 <L.S>=  0.00000000000    
 Annihilation of the first spin contaminant:
 S**2 before annihilation     0.7549,   after     0.7500
 DoSCS=F DFT=T ScalE2(SS,OS)=  1.000000  1.000000
 Range of M.O.s used for correlation:     1    83
 NBasis=    83 NAE=    20 NBE=    19 NFC=     0 NFV=     0
 NROrb=     83 NOA=    20 NOB=    19 NVA=    63 NVB=    64
 Symmetrizing basis deriv contribution to polar:
 IMax=3 JMax=2 DiffMx= 0.00D+00
 G2DrvN: will do    10 centers at a time, making    1 passes.
 Calling FoFCou, ICntrl=  3107 FMM=F I1Cent=   0 AccDes= 0.00D+00.
 End of G2Drv F.D. properties file   721 does not exist.
 End of G2Drv F.D. properties file   722 does not exist.
 End of G2Drv F.D. properties file   788 does not exist.
          IDoAtm=111111111
          Differentiating once with respect to nuclear coordinates.
 Keep R1 and R2 ints in memory in canonical form, NReq=15775012.
          There are    30 degrees of freedom in the 1st order CPHF.  IDoFFX=6 NUNeed=     0.
     24 vectors produced by pass  0 Test12= 8.25D-15 3.33D-09 XBig12= 4.19D-01 1.88D-01.
 AX will form    24 AO Fock derivatives at one time.
     24 vectors produced by pass  1 Test12= 8.25D-15 3.33D-09 XBig12= 1.69D-01 1.32D-01.
     24 vectors produced by pass  2 Test12= 8.25D-15 3.33D-09 XBig12= 6.52D-03 2.56D-02.
     24 vectors produced by pass  3 Test12= 8.25D-15 3.33D-09 XBig12= 1.53D-04 4.27D-03.
     24 vectors produced by pass  4 Test12= 8.25D-15 3.33D-09 XBig12= 1.05D-06 1.74D-04.
     24 vectors produced by pass  5 Test12= 8.25D-15 3.33D-09 XBig12= 4.83D-09 9.62D-06.
     20 vectors produced by pass  6 Test12= 8.25D-15 3.33D-09 XBig12= 1.43D-11 4.76D-07.
      3 vectors produced by pass  7 Test12= 8.25D-15 3.33D-09 XBig12= 4.66D-14 2.74D-08.
 InvSVY:  IOpt=1 It=  1 EMax= 1.55D-15
 Solved reduced A of dimension   167 with    24 vectors.
 End of Minotr F.D. properties file   721 does not exist.
 End of Minotr F.D. properties file   722 does not exist.
 End of Minotr F.D. properties file   788 does not exist.
 Calling FoFJK, ICntrl=    100127 FMM=F ISym2X=0 I1Cent= 0 IOpClX= 1 NMat=1 NMatS=1 NMatT=0.
 -------------------------------------------------------------------
 Center     Atomic                   Forces (Hartrees/Bohr)
 Number     Number              X              Y              Z
 -------------------------------------------------------------------
      1        6           0.000269204   -0.001964774    0.000208208
      2        6           0.000628676   -0.006146064    0.004511562
      3        1           0.000213853   -0.000800948    0.000890071
      4        8           0.005595125   -0.000969857    0.003817333
      5        1           0.000262372    0.000150592    0.000050521
      6        8          -0.005155473    0.000858406   -0.005739398
      7        7          -0.001395834    0.007645176   -0.002725327
      8        1          -0.000320449    0.000828400   -0.000791553
      9        1          -0.000097474    0.000399069   -0.000221416
 -------------------------------------------------------------------
 Cartesian Forces:  Max     0.007645176 RMS     0.002985183
 IRC-IRC-IRC-IRC-IRC-IRC-IRC-IRC-IRC-IRC-IRC-IRC-IRC-IRC-IRC-IRC-IRC-IRC
 Pt 35 Step number   1 out of a maximum of  20
 Modified Bulirsch-Stoer Extrapolation Cycles:
    EPS =    0.000010000000000
      PEZero:  N= 2 I= 1 D=  8.20D-04 Err=  7.13D-06
 Maximum DWI energy   std dev =  0.000000052 at pt    18
 Maximum DWI gradient std dev =  0.003485148 at pt    36
 CORRECTOR INTEGRATION CONVERGENCE:
   Recorrection delta-x convergence threshold:    0.010000
   Delta-x Convergence Met
 Point Number:  35          Path Number:   1
   CHANGE IN THE REACTION COORDINATE =    0.15752
   NET REACTION COORDINATE UP TO THIS POINT =    5.51288
  # OF POINTS ALONG THE PATH =  35
  # OF STEPS =   1

 Calculating another point on the path.
 IRC-IRC-IRC-IRC-IRC-IRC-IRC-IRC-IRC-IRC-IRC-IRC-IRC-IRC-IRC-IRC-IRC-IRC
                          Input orientation:                          
 ---------------------------------------------------------------------
 Center     Atomic      Atomic             Coordinates (Angstroms)
 Number     Number       Type             X           Y           Z
 ---------------------------------------------------------------------
      1          6           0       -0.492993   -0.182909   -0.110433
      2          6           0        0.905128   -0.168615   -0.496322
      3          1           0        1.228339   -0.986971   -1.129994
      4          8           0       -1.001647    1.033426    0.270649
      5          1           0       -1.911874    0.843171    0.564195
      6          8           0       -1.180710   -1.192048   -0.117783
      7          7           0        1.873033    0.374304    0.326292
      8          1           0        1.587804    1.160636    0.898905
      9          1           0        2.799523    0.485424   -0.068294
 ---------------------------------------------------------------------
                    Distance matrix (angstroms):
                    1          2          3          4          5
     1  C    0.000000
     2  C    1.450468   0.000000
     3  H    2.156155   1.084302   0.000000
     4  O    1.372379   2.380954   3.319133   0.000000
     5  H    1.876482   3.175517   4.010066   0.975130   0.000000
     6  O    1.221217   2.354024   2.621096   2.266203   2.267556
     7  N    2.469675   1.381411   2.095107   2.949801   3.821250
     8  H    2.674620   2.044411   2.976216   2.667611   3.529952
     9  H    3.359926   2.049319   2.400786   3.855397   4.767104
                    6          7          8          9
     6  O    0.000000
     7  N    3.460637   0.000000
     8  H    3.772724   1.013685   0.000000
     9  H    4.319562   1.013129   1.691049   0.000000
 Symmetry turned off by external request.
 Stoichiometry    C2H4NO2(2)
 Framework group  C1[X(C2H4NO2)]
 Deg. of freedom    21
 Full point group                 C1      NOp   1
 Rotational constants (GHZ):           9.9283769           4.0833219           3.0536132
 Standard basis: 6-31G(d) (6D, 7F)
    83 basis functions,   156 primitive gaussians,    83 cartesian basis functions
    20 alpha electrons       19 beta electrons
       nuclear repulsion energy       169.9073250350 Hartrees.
 NAtoms=    9 NActive=    9 NUniq=    9 SFac= 1.00D+00 NAtFMM=   60 NAOKFM=F Big=F
 Integral buffers will be    131072 words long.
 Raffenetti 2 integral format.
 Two-electron integral symmetry is turned off.
 One-electron integrals computed using PRISM.
 NBasis=    83 RedAO= T EigKep=  3.93D-03  NBF=    83
 NBsUse=    83 1.00D-06 EigRej= -1.00D+00 NBFU=    83
 Initial guess from the checkpoint file:  "glycine-rad_E-to-Z_rotation_irc.chk"
 B after Tr=     0.000025    0.000242    0.000007
         Rot=    1.000000    0.000555    0.000023   -0.000082 Ang=   0.06 deg.
 Initial guess <Sx>= 0.0000 <Sy>= 0.0000 <Sz>= 0.5000 <S**2>= 0.7549 S= 0.5024
 ExpMin= 1.61D-01 ExpMax= 5.48D+03 ExpMxC= 8.25D+02 IAcc=3 IRadAn=         5 AccDes= 0.00D+00
 Harris functional with IExCor=  402 and IRadAn=       5 diagonalized for initial guess.
 HarFok:  IExCor=  402 AccDes= 0.00D+00 IRadAn=         5 IDoV= 1 UseB2=F ITyADJ=14
 ICtDFT=  3500011 ScaDFX=  1.000000  1.000000  1.000000  1.000000
 FoFCou: FMM=F IPFlag=           0 FMFlag=      100000 FMFlg1=           0
         NFxFlg=           0 DoJE=T BraDBF=F KetDBF=T FulRan=T
         wScrn=  0.000000 ICntrl=       500 IOpCl=  0 I1Cent=   200000004 NGrid=           0
         NMat0=    1 NMatS0=      1 NMatT0=    0 NMatD0=    1 NMtDS0=    0 NMtDT0=    0
 Symmetry not used in FoFCou.
 Keep R1 and R2 ints in memory in canonical form, NReq=15780299.
 Requested convergence on RMS density matrix=1.00D-08 within 128 cycles.
 Requested convergence on MAX density matrix=1.00D-06.
 Requested convergence on             energy=1.00D-06.
 No special actions if energy rises.
 Integral accuracy reduced to 1.0D-05 until final iterations.
 Initial convergence to 1.0D-05 achieved.  Increase integral accuracy.
 SCF Done:  E(UB3LYP) =  -283.775934221     A.U. after   13 cycles
            NFock= 13  Conv=0.53D-08     -V/T= 2.0089
 <Sx>= 0.0000 <Sy>= 0.0000 <Sz>= 0.5000 <S**2>= 0.7549 S= 0.5024
 <L.S>=  0.00000000000    
 Annihilation of the first spin contaminant:
 S**2 before annihilation     0.7549,   after     0.7500
 DoSCS=F DFT=T ScalE2(SS,OS)=  1.000000  1.000000
 Range of M.O.s used for correlation:     1    83
 NBasis=    83 NAE=    20 NBE=    19 NFC=     0 NFV=     0
 NROrb=     83 NOA=    20 NOB=    19 NVA=    63 NVB=    64
 Symmetrizing basis deriv contribution to polar:
 IMax=3 JMax=2 DiffMx= 0.00D+00
 G2DrvN: will do    10 centers at a time, making    1 passes.
 Calling FoFCou, ICntrl=  3107 FMM=F I1Cent=   0 AccDes= 0.00D+00.
 End of G2Drv F.D. properties file   721 does not exist.
 End of G2Drv F.D. properties file   722 does not exist.
 End of G2Drv F.D. properties file   788 does not exist.
          IDoAtm=111111111
          Differentiating once with respect to nuclear coordinates.
 Keep R1 and R2 ints in memory in canonical form, NReq=15775012.
          There are    30 degrees of freedom in the 1st order CPHF.  IDoFFX=6 NUNeed=     0.
     24 vectors produced by pass  0 Test12= 8.25D-15 3.33D-09 XBig12= 4.17D-01 1.86D-01.
 AX will form    24 AO Fock derivatives at one time.
     24 vectors produced by pass  1 Test12= 8.25D-15 3.33D-09 XBig12= 1.73D-01 1.34D-01.
     24 vectors produced by pass  2 Test12= 8.25D-15 3.33D-09 XBig12= 6.78D-03 2.69D-02.
     24 vectors produced by pass  3 Test12= 8.25D-15 3.33D-09 XBig12= 1.58D-04 4.35D-03.
     24 vectors produced by pass  4 Test12= 8.25D-15 3.33D-09 XBig12= 1.09D-06 1.71D-04.
     24 vectors produced by pass  5 Test12= 8.25D-15 3.33D-09 XBig12= 4.99D-09 9.39D-06.
     20 vectors produced by pass  6 Test12= 8.25D-15 3.33D-09 XBig12= 1.47D-11 4.93D-07.
      3 vectors produced by pass  7 Test12= 8.25D-15 3.33D-09 XBig12= 4.82D-14 2.79D-08.
 InvSVY:  IOpt=1 It=  1 EMax= 1.44D-15
 Solved reduced A of dimension   167 with    24 vectors.
 End of Minotr F.D. properties file   721 does not exist.
 End of Minotr F.D. properties file   722 does not exist.
 End of Minotr F.D. properties file   788 does not exist.
 Calling FoFJK, ICntrl=    100127 FMM=F ISym2X=0 I1Cent= 0 IOpClX= 1 NMat=1 NMatS=1 NMatT=0.
 -------------------------------------------------------------------
 Center     Atomic                   Forces (Hartrees/Bohr)
 Number     Number              X              Y              Z
 -------------------------------------------------------------------
      1        6           0.000274129   -0.001964595    0.000243021
      2        6           0.000646538   -0.006033696    0.004611815
      3        1           0.000215258   -0.000779165    0.000891181
      4        8           0.005546449   -0.001012083    0.003769116
      5        1           0.000258148    0.000152251    0.000037528
      6        8          -0.005077401    0.000911500   -0.005719357
      7        7          -0.001440992    0.007525898   -0.002809130
      8        1          -0.000322523    0.000810340   -0.000800364
      9        1          -0.000099606    0.000389548   -0.000223810
 -------------------------------------------------------------------
 Cartesian Forces:  Max     0.007525898 RMS     0.002963734
 IRC-IRC-IRC-IRC-IRC-IRC-IRC-IRC-IRC-IRC-IRC-IRC-IRC-IRC-IRC-IRC-IRC-IRC
 Pt 36 Step number   1 out of a maximum of  20
 Modified Bulirsch-Stoer Extrapolation Cycles:
    EPS =    0.000010000000000
      PEZero:  N= 2 I= 1 D=  8.20D-04 Err=  6.84D-06
 Maximum DWI energy   std dev =  0.000000052 at pt    18
 Maximum DWI gradient std dev =  0.003516224 at pt    36
 CORRECTOR INTEGRATION CONVERGENCE:
   Recorrection delta-x convergence threshold:    0.010000
   Delta-x Convergence Met
 Point Number:  36          Path Number:   1
   CHANGE IN THE REACTION COORDINATE =    0.15752
   NET REACTION COORDINATE UP TO THIS POINT =    5.67040
  # OF POINTS ALONG THE PATH =  36
  # OF STEPS =   1

 Calculating another point on the path.
 IRC-IRC-IRC-IRC-IRC-IRC-IRC-IRC-IRC-IRC-IRC-IRC-IRC-IRC-IRC-IRC-IRC-IRC
                          Input orientation:                          
 ---------------------------------------------------------------------
 Center     Atomic      Atomic             Coordinates (Angstroms)
 Number     Number       Type             X           Y           Z
 ---------------------------------------------------------------------
      1          6           0       -0.492507   -0.185946   -0.110020
      2          6           0        0.906078   -0.178048   -0.489035
      3          1           0        1.232485   -1.001846   -1.113686
      4          8           0       -0.995121    1.032220    0.275068
      5          1           0       -1.907299    0.845988    0.564853
      6          8           0       -1.186681   -1.190983   -0.124524
      7          7           0        1.871125    0.384358    0.322463
      8          1           0        1.581539    1.176549    0.884578
      9          1           0        2.797669    0.492600   -0.072546
 ---------------------------------------------------------------------
                    Distance matrix (angstroms):
                    1          2          3          4          5
     1  C    0.000000
     2  C    1.449053   0.000000
     3  H    2.156070   1.084147   0.000000
     4  O    1.372895   2.379738   3.320886   0.000000
     5  H    1.876693   3.174022   4.011263   0.975053   0.000000
     6  O    1.221551   2.353411   2.620415   2.266936   2.267991
     7  N    2.469625   1.380632   2.095697   2.938934   3.814229
     8  H    2.673441   2.044014   2.976627   2.651699   3.519018
     9  H    3.359627   2.049719   2.401488   3.846723   4.761081
                    6          7          8          9
     6  O    0.000000
     7  N    3.468670   0.000000
     8  H    3.779754   1.013608   0.000000
     9  H    4.325760   1.013031   1.691994   0.000000
 Symmetry turned off by external request.
 Stoichiometry    C2H4NO2(2)
 Framework group  C1[X(C2H4NO2)]
 Deg. of freedom    21
 Full point group                 C1      NOp   1
 Rotational constants (GHZ):           9.9564257           4.0889947           3.0502282
 Standard basis: 6-31G(d) (6D, 7F)
    83 basis functions,   156 primitive gaussians,    83 cartesian basis functions
    20 alpha electrons       19 beta electrons
       nuclear repulsion energy       169.9493330113 Hartrees.
 NAtoms=    9 NActive=    9 NUniq=    9 SFac= 1.00D+00 NAtFMM=   60 NAOKFM=F Big=F
 Integral buffers will be    131072 words long.
 Raffenetti 2 integral format.
 Two-electron integral symmetry is turned off.
 One-electron integrals computed using PRISM.
 NBasis=    83 RedAO= T EigKep=  3.88D-03  NBF=    83
 NBsUse=    83 1.00D-06 EigRej= -1.00D+00 NBFU=    83
 Initial guess from the checkpoint file:  "glycine-rad_E-to-Z_rotation_irc.chk"
 B after Tr=     0.000021    0.000243   -0.000003
         Rot=    1.000000    0.000557    0.000025   -0.000081 Ang=   0.06 deg.
 Initial guess <Sx>= 0.0000 <Sy>= 0.0000 <Sz>= 0.5000 <S**2>= 0.7549 S= 0.5024
 ExpMin= 1.61D-01 ExpMax= 5.48D+03 ExpMxC= 8.25D+02 IAcc=3 IRadAn=         5 AccDes= 0.00D+00
 Harris functional with IExCor=  402 and IRadAn=       5 diagonalized for initial guess.
 HarFok:  IExCor=  402 AccDes= 0.00D+00 IRadAn=         5 IDoV= 1 UseB2=F ITyADJ=14
 ICtDFT=  3500011 ScaDFX=  1.000000  1.000000  1.000000  1.000000
 FoFCou: FMM=F IPFlag=           0 FMFlag=      100000 FMFlg1=           0
         NFxFlg=           0 DoJE=T BraDBF=F KetDBF=T FulRan=T
         wScrn=  0.000000 ICntrl=       500 IOpCl=  0 I1Cent=   200000004 NGrid=           0
         NMat0=    1 NMatS0=      1 NMatT0=    0 NMatD0=    1 NMtDS0=    0 NMtDT0=    0
 Symmetry not used in FoFCou.
 Keep R1 and R2 ints in memory in canonical form, NReq=15780299.
 Requested convergence on RMS density matrix=1.00D-08 within 128 cycles.
 Requested convergence on MAX density matrix=1.00D-06.
 Requested convergence on             energy=1.00D-06.
 No special actions if energy rises.
 Integral accuracy reduced to 1.0D-05 until final iterations.
 Initial convergence to 1.0D-05 achieved.  Increase integral accuracy.
 SCF Done:  E(UB3LYP) =  -283.776629069     A.U. after   13 cycles
            NFock= 13  Conv=0.49D-08     -V/T= 2.0089
 <Sx>= 0.0000 <Sy>= 0.0000 <Sz>= 0.5000 <S**2>= 0.7549 S= 0.5025
 <L.S>=  0.00000000000    
 Annihilation of the first spin contaminant:
 S**2 before annihilation     0.7549,   after     0.7500
 DoSCS=F DFT=T ScalE2(SS,OS)=  1.000000  1.000000
 Range of M.O.s used for correlation:     1    83
 NBasis=    83 NAE=    20 NBE=    19 NFC=     0 NFV=     0
 NROrb=     83 NOA=    20 NOB=    19 NVA=    63 NVB=    64
 Symmetrizing basis deriv contribution to polar:
 IMax=3 JMax=2 DiffMx= 0.00D+00
 G2DrvN: will do    10 centers at a time, making    1 passes.
 Calling FoFCou, ICntrl=  3107 FMM=F I1Cent=   0 AccDes= 0.00D+00.
 End of G2Drv F.D. properties file   721 does not exist.
 End of G2Drv F.D. properties file   722 does not exist.
 End of G2Drv F.D. properties file   788 does not exist.
          IDoAtm=111111111
          Differentiating once with respect to nuclear coordinates.
 Keep R1 and R2 ints in memory in canonical form, NReq=15775012.
          There are    30 degrees of freedom in the 1st order CPHF.  IDoFFX=6 NUNeed=     0.
     24 vectors produced by pass  0 Test12= 8.25D-15 3.33D-09 XBig12= 4.15D-01 1.84D-01.
 AX will form    24 AO Fock derivatives at one time.
     24 vectors produced by pass  1 Test12= 8.25D-15 3.33D-09 XBig12= 1.77D-01 1.36D-01.
     24 vectors produced by pass  2 Test12= 8.25D-15 3.33D-09 XBig12= 7.05D-03 2.83D-02.
     24 vectors produced by pass  3 Test12= 8.25D-15 3.33D-09 XBig12= 1.63D-04 4.42D-03.
     24 vectors produced by pass  4 Test12= 8.25D-15 3.33D-09 XBig12= 1.12D-06 1.68D-04.
     24 vectors produced by pass  5 Test12= 8.25D-15 3.33D-09 XBig12= 5.13D-09 9.62D-06.
     20 vectors produced by pass  6 Test12= 8.25D-15 3.33D-09 XBig12= 1.51D-11 5.09D-07.
      3 vectors produced by pass  7 Test12= 8.25D-15 3.33D-09 XBig12= 4.98D-14 2.83D-08.
 InvSVY:  IOpt=1 It=  1 EMax= 1.33D-15
 Solved reduced A of dimension   167 with    24 vectors.
 End of Minotr F.D. properties file   721 does not exist.
 End of Minotr F.D. properties file   722 does not exist.
 End of Minotr F.D. properties file   788 does not exist.
 Calling FoFJK, ICntrl=    100127 FMM=F ISym2X=0 I1Cent= 0 IOpClX= 1 NMat=1 NMatS=1 NMatT=0.
 -------------------------------------------------------------------
 Center     Atomic                   Forces (Hartrees/Bohr)
 Number     Number              X              Y              Z
 -------------------------------------------------------------------
      1        6           0.000278284   -0.001959075    0.000277488
      2        6           0.000662340   -0.005907302    0.004695352
      3        1           0.000216094   -0.000756447    0.000890665
      4        8           0.005483763   -0.001051032    0.003714569
      5        1           0.000253512    0.000153748    0.000024516
      6        8          -0.004984465    0.000962666   -0.005686354
      7        7          -0.001484209    0.007388189   -0.002883499
      8        1          -0.000323884    0.000790387   -0.000807603
      9        1          -0.000101436    0.000378865   -0.000225133
 -------------------------------------------------------------------
 Cartesian Forces:  Max     0.007388189 RMS     0.002935379
 IRC-IRC-IRC-IRC-IRC-IRC-IRC-IRC-IRC-IRC-IRC-IRC-IRC-IRC-IRC-IRC-IRC-IRC
 Pt 37 Step number   1 out of a maximum of  20
 Modified Bulirsch-Stoer Extrapolation Cycles:
    EPS =    0.000010000000000
      PEZero:  N= 2 I= 1 D=  8.20D-04 Err=  6.56D-06
 Maximum DWI energy   std dev =  0.000000051 at pt    18
 Maximum DWI gradient std dev =  0.003562035 at pt    36
 CORRECTOR INTEGRATION CONVERGENCE:
   Recorrection delta-x convergence threshold:    0.010000
   Delta-x Convergence Met
 Point Number:  37          Path Number:   1
   CHANGE IN THE REACTION COORDINATE =    0.15752
   NET REACTION COORDINATE UP TO THIS POINT =    5.82791
  # OF POINTS ALONG THE PATH =  37
  # OF STEPS =   1

 Calculating another point on the path.
 IRC-IRC-IRC-IRC-IRC-IRC-IRC-IRC-IRC-IRC-IRC-IRC-IRC-IRC-IRC-IRC-IRC-IRC
                          Input orientation:                          
 ---------------------------------------------------------------------
 Center     Atomic      Atomic             Coordinates (Angstroms)
 Number     Number       Type             X           Y           Z
 ---------------------------------------------------------------------
      1          6           0       -0.492010   -0.189003   -0.109548
      2          6           0        0.907061   -0.187372   -0.481549
      3          1           0        1.236683   -1.016437   -1.097216
      4          8           0       -0.988605    1.030956    0.279465
      5          1           0       -1.902788    0.848859    0.565277
      6          8           0       -1.192597   -1.189847   -0.131291
      7          7           0        1.869140    0.394320    0.318497
      8          1           0        1.575178    1.192259    0.869972
      9          1           0        2.795764    0.499640   -0.076859
 ---------------------------------------------------------------------
                    Distance matrix (angstroms):
                    1          2          3          4          5
     1  C    0.000000
     2  C    1.447683   0.000000
     3  H    2.156041   1.083995   0.000000
     4  O    1.373404   2.378448   3.322495   0.000000
     5  H    1.876923   3.172518   4.012416   0.974976   0.000000
     6  O    1.221878   2.352913   2.620016   2.267664   2.268457
     7  N    2.469517   1.379868   2.096301   2.928060   3.807223
     8  H    2.672192   2.043618   2.977036   2.635850   3.508135
     9  H    3.359279   2.050112   2.402156   3.838062   4.755069
                    6          7          8          9
     6  O    0.000000
     7  N    3.476511   0.000000
     8  H    3.786494   1.013531   0.000000
     9  H    4.331784   1.012932   1.692938   0.000000
 Symmetry turned off by external request.
 Stoichiometry    C2H4NO2(2)
 Framework group  C1[X(C2H4NO2)]
 Deg. of freedom    21
 Full point group                 C1      NOp   1
 Rotational constants (GHZ):           9.9853478           4.0945645           3.0469762
 Standard basis: 6-31G(d) (6D, 7F)
    83 basis functions,   156 primitive gaussians,    83 cartesian basis functions
    20 alpha electrons       19 beta electrons
       nuclear repulsion energy       169.9920054875 Hartrees.
 NAtoms=    9 NActive=    9 NUniq=    9 SFac= 1.00D+00 NAtFMM=   60 NAOKFM=F Big=F
 Integral buffers will be    131072 words long.
 Raffenetti 2 integral format.
 Two-electron integral symmetry is turned off.
 One-electron integrals computed using PRISM.
 NBasis=    83 RedAO= T EigKep=  3.83D-03  NBF=    83
 NBsUse=    83 1.00D-06 EigRej= -1.00D+00 NBFU=    83
 Initial guess from the checkpoint file:  "glycine-rad_E-to-Z_rotation_irc.chk"
 B after Tr=     0.000017    0.000243   -0.000013
         Rot=    1.000000    0.000560    0.000028   -0.000081 Ang=   0.06 deg.
 Initial guess <Sx>= 0.0000 <Sy>= 0.0000 <Sz>= 0.5000 <S**2>= 0.7549 S= 0.5025
 ExpMin= 1.61D-01 ExpMax= 5.48D+03 ExpMxC= 8.25D+02 IAcc=3 IRadAn=         5 AccDes= 0.00D+00
 Harris functional with IExCor=  402 and IRadAn=       5 diagonalized for initial guess.
 HarFok:  IExCor=  402 AccDes= 0.00D+00 IRadAn=         5 IDoV= 1 UseB2=F ITyADJ=14
 ICtDFT=  3500011 ScaDFX=  1.000000  1.000000  1.000000  1.000000
 FoFCou: FMM=F IPFlag=           0 FMFlag=      100000 FMFlg1=           0
         NFxFlg=           0 DoJE=T BraDBF=F KetDBF=T FulRan=T
         wScrn=  0.000000 ICntrl=       500 IOpCl=  0 I1Cent=   200000004 NGrid=           0
         NMat0=    1 NMatS0=      1 NMatT0=    0 NMatD0=    1 NMtDS0=    0 NMtDT0=    0
 Symmetry not used in FoFCou.
 Keep R1 and R2 ints in memory in canonical form, NReq=15780299.
 Requested convergence on RMS density matrix=1.00D-08 within 128 cycles.
 Requested convergence on MAX density matrix=1.00D-06.
 Requested convergence on             energy=1.00D-06.
 No special actions if energy rises.
 Integral accuracy reduced to 1.0D-05 until final iterations.
 Initial convergence to 1.0D-05 achieved.  Increase integral accuracy.
 SCF Done:  E(UB3LYP) =  -283.777316516     A.U. after   13 cycles
            NFock= 13  Conv=0.46D-08     -V/T= 2.0089
 <Sx>= 0.0000 <Sy>= 0.0000 <Sz>= 0.5000 <S**2>= 0.7550 S= 0.5025
 <L.S>=  0.00000000000    
 Annihilation of the first spin contaminant:
 S**2 before annihilation     0.7550,   after     0.7500
 DoSCS=F DFT=T ScalE2(SS,OS)=  1.000000  1.000000
 Range of M.O.s used for correlation:     1    83
 NBasis=    83 NAE=    20 NBE=    19 NFC=     0 NFV=     0
 NROrb=     83 NOA=    20 NOB=    19 NVA=    63 NVB=    64
 Symmetrizing basis deriv contribution to polar:
 IMax=3 JMax=2 DiffMx= 0.00D+00
 G2DrvN: will do    10 centers at a time, making    1 passes.
 Calling FoFCou, ICntrl=  3107 FMM=F I1Cent=   0 AccDes= 0.00D+00.
 End of G2Drv F.D. properties file   721 does not exist.
 End of G2Drv F.D. properties file   722 does not exist.
 End of G2Drv F.D. properties file   788 does not exist.
          IDoAtm=111111111
          Differentiating once with respect to nuclear coordinates.
 Keep R1 and R2 ints in memory in canonical form, NReq=15775012.
          There are    30 degrees of freedom in the 1st order CPHF.  IDoFFX=6 NUNeed=     0.
     24 vectors produced by pass  0 Test12= 8.25D-15 3.33D-09 XBig12= 4.12D-01 1.81D-01.
 AX will form    24 AO Fock derivatives at one time.
     24 vectors produced by pass  1 Test12= 8.25D-15 3.33D-09 XBig12= 1.80D-01 1.38D-01.
     24 vectors produced by pass  2 Test12= 8.25D-15 3.33D-09 XBig12= 7.32D-03 2.96D-02.
     24 vectors produced by pass  3 Test12= 8.25D-15 3.33D-09 XBig12= 1.68D-04 4.48D-03.
     24 vectors produced by pass  4 Test12= 8.25D-15 3.33D-09 XBig12= 1.16D-06 1.63D-04.
     24 vectors produced by pass  5 Test12= 8.25D-15 3.33D-09 XBig12= 5.28D-09 1.02D-05.
     20 vectors produced by pass  6 Test12= 8.25D-15 3.33D-09 XBig12= 1.56D-11 5.30D-07.
      3 vectors produced by pass  7 Test12= 8.25D-15 3.33D-09 XBig12= 5.16D-14 2.93D-08.
 InvSVY:  IOpt=1 It=  1 EMax= 2.00D-15
 Solved reduced A of dimension   167 with    24 vectors.
 End of Minotr F.D. properties file   721 does not exist.
 End of Minotr F.D. properties file   722 does not exist.
 End of Minotr F.D. properties file   788 does not exist.
 Calling FoFJK, ICntrl=    100127 FMM=F ISym2X=0 I1Cent= 0 IOpClX= 1 NMat=1 NMatS=1 NMatT=0.
 -------------------------------------------------------------------
 Center     Atomic                   Forces (Hartrees/Bohr)
 Number     Number              X              Y              Z
 -------------------------------------------------------------------
      1        6           0.000281601   -0.001948112    0.000311318
      2        6           0.000675865   -0.005767570    0.004761735
      3        1           0.000216336   -0.000732831    0.000888461
      4        8           0.005407036   -0.001086336    0.003653851
      5        1           0.000248485    0.000155058    0.000011525
      6        8          -0.004877085    0.001011452   -0.005640383
      7        7          -0.001524813    0.007232627   -0.002947973
      8        1          -0.000324487    0.000768577   -0.000813148
      9        1          -0.000102938    0.000367134   -0.000225386
 -------------------------------------------------------------------
 Cartesian Forces:  Max     0.007232627 RMS     0.002900165
 IRC-IRC-IRC-IRC-IRC-IRC-IRC-IRC-IRC-IRC-IRC-IRC-IRC-IRC-IRC-IRC-IRC-IRC
 Pt 38 Step number   1 out of a maximum of  20
 Modified Bulirsch-Stoer Extrapolation Cycles:
    EPS =    0.000010000000000
      PEZero:  N= 2 I= 1 D=  8.20D-04 Err=  6.29D-06
 Maximum DWI energy   std dev =  0.000000051 at pt    18
 Maximum DWI gradient std dev =  0.003622879 at pt    48
 CORRECTOR INTEGRATION CONVERGENCE:
   Recorrection delta-x convergence threshold:    0.010000
   Delta-x Convergence Met
 Point Number:  38          Path Number:   1
   CHANGE IN THE REACTION COORDINATE =    0.15752
   NET REACTION COORDINATE UP TO THIS POINT =    5.98543
  # OF POINTS ALONG THE PATH =  38
  # OF STEPS =   1

 Calculating another point on the path.
 IRC-IRC-IRC-IRC-IRC-IRC-IRC-IRC-IRC-IRC-IRC-IRC-IRC-IRC-IRC-IRC-IRC-IRC
                          Input orientation:                          
 ---------------------------------------------------------------------
 Center     Atomic      Atomic             Coordinates (Angstroms)
 Number     Number       Type             X           Y           Z
 ---------------------------------------------------------------------
      1          6           0       -0.491500   -0.192077   -0.109016
      2          6           0        0.908076   -0.196587   -0.473873
      3          1           0        1.240932   -1.030754   -1.080576
      4          8           0       -0.982104    1.029636    0.283842
      5          1           0       -1.898339    0.851786    0.565464
      6          8           0       -1.198454   -1.188639   -0.138085
      7          7           0        1.867076    0.404187    0.314396
      8          1           0        1.568720    1.207764    0.855081
      9          1           0        2.793809    0.506537   -0.081225
 ---------------------------------------------------------------------
                    Distance matrix (angstroms):
                    1          2          3          4          5
     1  C    0.000000
     2  C    1.446359   0.000000
     3  H    2.156068   1.083844   0.000000
     4  O    1.373904   2.377086   3.323964   0.000000
     5  H    1.877171   3.171005   4.013531   0.974898   0.000000
     6  O    1.222197   2.352529   2.619890   2.268386   2.268955
     7  N    2.469350   1.379122   2.096917   2.917181   3.800227
     8  H    2.670869   2.043225   2.977445   2.620066   3.497298
     9  H    3.358881   2.050498   2.402788   3.829416   4.749068
                    6          7          8          9
     6  O    0.000000
     7  N    3.484151   0.000000
     8  H    3.792938   1.013456   0.000000
     9  H    4.337628   1.012830   1.693881   0.000000
 Symmetry turned off by external request.
 Stoichiometry    C2H4NO2(2)
 Framework group  C1[X(C2H4NO2)]
 Deg. of freedom    21
 Full point group                 C1      NOp   1
 Rotational constants (GHZ):          10.0150861           4.1000355           3.0438695
 Standard basis: 6-31G(d) (6D, 7F)
    83 basis functions,   156 primitive gaussians,    83 cartesian basis functions
    20 alpha electrons       19 beta electrons
       nuclear repulsion energy       170.0353681351 Hartrees.
 NAtoms=    9 NActive=    9 NUniq=    9 SFac= 1.00D+00 NAtFMM=   60 NAOKFM=F Big=F
 Integral buffers will be    131072 words long.
 Raffenetti 2 integral format.
 Two-electron integral symmetry is turned off.
 One-electron integrals computed using PRISM.
 NBasis=    83 RedAO= T EigKep=  3.77D-03  NBF=    83
 NBsUse=    83 1.00D-06 EigRej= -1.00D+00 NBFU=    83
 Initial guess from the checkpoint file:  "glycine-rad_E-to-Z_rotation_irc.chk"
 B after Tr=     0.000013    0.000243   -0.000023
         Rot=    1.000000    0.000563    0.000031   -0.000079 Ang=   0.07 deg.
 Initial guess <Sx>= 0.0000 <Sy>= 0.0000 <Sz>= 0.5000 <S**2>= 0.7550 S= 0.5025
 ExpMin= 1.61D-01 ExpMax= 5.48D+03 ExpMxC= 8.25D+02 IAcc=3 IRadAn=         5 AccDes= 0.00D+00
 Harris functional with IExCor=  402 and IRadAn=       5 diagonalized for initial guess.
 HarFok:  IExCor=  402 AccDes= 0.00D+00 IRadAn=         5 IDoV= 1 UseB2=F ITyADJ=14
 ICtDFT=  3500011 ScaDFX=  1.000000  1.000000  1.000000  1.000000
 FoFCou: FMM=F IPFlag=           0 FMFlag=      100000 FMFlg1=           0
         NFxFlg=           0 DoJE=T BraDBF=F KetDBF=T FulRan=T
         wScrn=  0.000000 ICntrl=       500 IOpCl=  0 I1Cent=   200000004 NGrid=           0
         NMat0=    1 NMatS0=      1 NMatT0=    0 NMatD0=    1 NMtDS0=    0 NMtDT0=    0
 Symmetry not used in FoFCou.
 Keep R1 and R2 ints in memory in canonical form, NReq=15780299.
 Requested convergence on RMS density matrix=1.00D-08 within 128 cycles.
 Requested convergence on MAX density matrix=1.00D-06.
 Requested convergence on             energy=1.00D-06.
 No special actions if energy rises.
 Integral accuracy reduced to 1.0D-05 until final iterations.
 Initial convergence to 1.0D-05 achieved.  Increase integral accuracy.
 SCF Done:  E(UB3LYP) =  -283.777995014     A.U. after   12 cycles
            NFock= 12  Conv=0.95D-08     -V/T= 2.0089
 <Sx>= 0.0000 <Sy>= 0.0000 <Sz>= 0.5000 <S**2>= 0.7550 S= 0.5025
 <L.S>=  0.00000000000    
 Annihilation of the first spin contaminant:
 S**2 before annihilation     0.7550,   after     0.7500
 DoSCS=F DFT=T ScalE2(SS,OS)=  1.000000  1.000000
 Range of M.O.s used for correlation:     1    83
 NBasis=    83 NAE=    20 NBE=    19 NFC=     0 NFV=     0
 NROrb=     83 NOA=    20 NOB=    19 NVA=    63 NVB=    64
 Symmetrizing basis deriv contribution to polar:
 IMax=3 JMax=2 DiffMx= 0.00D+00
 G2DrvN: will do    10 centers at a time, making    1 passes.
 Calling FoFCou, ICntrl=  3107 FMM=F I1Cent=   0 AccDes= 0.00D+00.
 End of G2Drv F.D. properties file   721 does not exist.
 End of G2Drv F.D. properties file   722 does not exist.
 End of G2Drv F.D. properties file   788 does not exist.
          IDoAtm=111111111
          Differentiating once with respect to nuclear coordinates.
 Keep R1 and R2 ints in memory in canonical form, NReq=15775012.
          There are    30 degrees of freedom in the 1st order CPHF.  IDoFFX=6 NUNeed=     0.
     24 vectors produced by pass  0 Test12= 8.25D-15 3.33D-09 XBig12= 4.10D-01 1.78D-01.
 AX will form    24 AO Fock derivatives at one time.
     24 vectors produced by pass  1 Test12= 8.25D-15 3.33D-09 XBig12= 1.84D-01 1.39D-01.
     24 vectors produced by pass  2 Test12= 8.25D-15 3.33D-09 XBig12= 7.60D-03 3.09D-02.
     24 vectors produced by pass  3 Test12= 8.25D-15 3.33D-09 XBig12= 1.73D-04 4.53D-03.
     24 vectors produced by pass  4 Test12= 8.25D-15 3.33D-09 XBig12= 1.19D-06 1.65D-04.
     24 vectors produced by pass  5 Test12= 8.25D-15 3.33D-09 XBig12= 5.42D-09 1.07D-05.
     19 vectors produced by pass  6 Test12= 8.25D-15 3.33D-09 XBig12= 1.62D-11 5.56D-07.
      3 vectors produced by pass  7 Test12= 8.25D-15 3.33D-09 XBig12= 5.37D-14 3.03D-08.
 InvSVY:  IOpt=1 It=  1 EMax= 1.55D-15
 Solved reduced A of dimension   166 with    24 vectors.
 End of Minotr F.D. properties file   721 does not exist.
 End of Minotr F.D. properties file   722 does not exist.
 End of Minotr F.D. properties file   788 does not exist.
 Calling FoFJK, ICntrl=    100127 FMM=F ISym2X=0 I1Cent= 0 IOpClX= 1 NMat=1 NMatS=1 NMatT=0.
 -------------------------------------------------------------------
 Center     Atomic                   Forces (Hartrees/Bohr)
 Number     Number              X              Y              Z
 -------------------------------------------------------------------
      1        6           0.000284098   -0.001931636    0.000344178
      2        6           0.000686919   -0.005615233    0.004810647
      3        1           0.000215949   -0.000708339    0.000884510
      4        8           0.005316248   -0.001117592    0.003587144
      5        1           0.000243073    0.000156152   -0.000001395
      6        8          -0.004755769    0.001057385   -0.005581450
      7        7          -0.001562146    0.007059816   -0.003002144
      8        1          -0.000324280    0.000744977   -0.000816911
      9        1          -0.000104091    0.000354471   -0.000224579
 -------------------------------------------------------------------
 Cartesian Forces:  Max     0.007059816 RMS     0.002858161
 IRC-IRC-IRC-IRC-IRC-IRC-IRC-IRC-IRC-IRC-IRC-IRC-IRC-IRC-IRC-IRC-IRC-IRC
 Pt 39 Step number   1 out of a maximum of  20
 Modified Bulirsch-Stoer Extrapolation Cycles:
    EPS =    0.000010000000000
      PEZero:  N= 2 I= 1 D=  8.20D-04 Err=  6.04D-06
 Maximum DWI energy   std dev =  0.000000051 at pt    18
 Maximum DWI gradient std dev =  0.003699573 at pt    48
 CORRECTOR INTEGRATION CONVERGENCE:
   Recorrection delta-x convergence threshold:    0.010000
   Delta-x Convergence Met
 Point Number:  39          Path Number:   1
   CHANGE IN THE REACTION COORDINATE =    0.15752
   NET REACTION COORDINATE UP TO THIS POINT =    6.14295
  # OF POINTS ALONG THE PATH =  39
  # OF STEPS =   1

 Calculating another point on the path.
 IRC-IRC-IRC-IRC-IRC-IRC-IRC-IRC-IRC-IRC-IRC-IRC-IRC-IRC-IRC-IRC-IRC-IRC
                          Input orientation:                          
 ---------------------------------------------------------------------
 Center     Atomic      Atomic             Coordinates (Angstroms)
 Number     Number       Type             X           Y           Z
 ---------------------------------------------------------------------
      1          6           0       -0.490977   -0.195167   -0.108423
      2          6           0        0.909124   -0.205689   -0.466010
      3          1           0        1.245233   -1.044809   -1.063760
      4          8           0       -0.975620    1.028259    0.288203
      5          1           0       -1.893953    0.854776    0.565409
      6          8           0       -1.204245   -1.187359   -0.144904
      7          7           0        1.864930    0.413955    0.310162
      8          1           0        1.562161    1.223061    0.839899
      9          1           0        2.791804    0.513284   -0.085634
 ---------------------------------------------------------------------
                    Distance matrix (angstroms):
                    1          2          3          4          5
     1  C    0.000000
     2  C    1.445082   0.000000
     3  H    2.156151   1.083696   0.000000
     4  O    1.374395   2.375652   3.325297   0.000000
     5  H    1.877437   3.169487   4.014611   0.974821   0.000000
     6  O    1.222509   2.352257   2.620030   2.269100   2.269483
     7  N    2.469118   1.378394   2.097542   2.906299   3.793241
     8  H    2.669469   2.042837   2.977852   2.604352   3.486503
     9  H    3.358433   2.050876   2.403387   3.820789   4.743078
                    6          7          8          9
     6  O    0.000000
     7  N    3.491580   0.000000
     8  H    3.799075   1.013382   0.000000
     9  H    4.343283   1.012727   1.694820   0.000000
 Symmetry turned off by external request.
 Stoichiometry    C2H4NO2(2)
 Framework group  C1[X(C2H4NO2)]
 Deg. of freedom    21
 Full point group                 C1      NOp   1
 Rotational constants (GHZ):          10.0455799           4.1054125           3.0409194
 Standard basis: 6-31G(d) (6D, 7F)
    83 basis functions,   156 primitive gaussians,    83 cartesian basis functions
    20 alpha electrons       19 beta electrons
       nuclear repulsion energy       170.0794452102 Hartrees.
 NAtoms=    9 NActive=    9 NUniq=    9 SFac= 1.00D+00 NAtFMM=   60 NAOKFM=F Big=F
 Integral buffers will be    131072 words long.
 Raffenetti 2 integral format.
 Two-electron integral symmetry is turned off.
 One-electron integrals computed using PRISM.
 NBasis=    83 RedAO= T EigKep=  3.72D-03  NBF=    83
 NBsUse=    83 1.00D-06 EigRej= -1.00D+00 NBFU=    83
 Initial guess from the checkpoint file:  "glycine-rad_E-to-Z_rotation_irc.chk"
 B after Tr=     0.000009    0.000242   -0.000032
         Rot=    1.000000    0.000566    0.000034   -0.000078 Ang=   0.07 deg.
 Initial guess <Sx>= 0.0000 <Sy>= 0.0000 <Sz>= 0.5000 <S**2>= 0.7550 S= 0.5025
 ExpMin= 1.61D-01 ExpMax= 5.48D+03 ExpMxC= 8.25D+02 IAcc=3 IRadAn=         5 AccDes= 0.00D+00
 Harris functional with IExCor=  402 and IRadAn=       5 diagonalized for initial guess.
 HarFok:  IExCor=  402 AccDes= 0.00D+00 IRadAn=         5 IDoV= 1 UseB2=F ITyADJ=14
 ICtDFT=  3500011 ScaDFX=  1.000000  1.000000  1.000000  1.000000
 FoFCou: FMM=F IPFlag=           0 FMFlag=      100000 FMFlg1=           0
         NFxFlg=           0 DoJE=T BraDBF=F KetDBF=T FulRan=T
         wScrn=  0.000000 ICntrl=       500 IOpCl=  0 I1Cent=   200000004 NGrid=           0
         NMat0=    1 NMatS0=      1 NMatT0=    0 NMatD0=    1 NMtDS0=    0 NMtDT0=    0
 Symmetry not used in FoFCou.
 Keep R1 and R2 ints in memory in canonical form, NReq=15780299.
 Requested convergence on RMS density matrix=1.00D-08 within 128 cycles.
 Requested convergence on MAX density matrix=1.00D-06.
 Requested convergence on             energy=1.00D-06.
 No special actions if energy rises.
 Integral accuracy reduced to 1.0D-05 until final iterations.
 Initial convergence to 1.0D-05 achieved.  Increase integral accuracy.
 SCF Done:  E(UB3LYP) =  -283.778663028     A.U. after   12 cycles
            NFock= 12  Conv=0.81D-08     -V/T= 2.0089
 <Sx>= 0.0000 <Sy>= 0.0000 <Sz>= 0.5000 <S**2>= 0.7550 S= 0.5025
 <L.S>=  0.00000000000    
 Annihilation of the first spin contaminant:
 S**2 before annihilation     0.7550,   after     0.7500
 DoSCS=F DFT=T ScalE2(SS,OS)=  1.000000  1.000000
 Range of M.O.s used for correlation:     1    83
 NBasis=    83 NAE=    20 NBE=    19 NFC=     0 NFV=     0
 NROrb=     83 NOA=    20 NOB=    19 NVA=    63 NVB=    64
 Symmetrizing basis deriv contribution to polar:
 IMax=3 JMax=2 DiffMx= 0.00D+00
 G2DrvN: will do    10 centers at a time, making    1 passes.
 Calling FoFCou, ICntrl=  3107 FMM=F I1Cent=   0 AccDes= 0.00D+00.
 End of G2Drv F.D. properties file   721 does not exist.
 End of G2Drv F.D. properties file   722 does not exist.
 End of G2Drv F.D. properties file   788 does not exist.
          IDoAtm=111111111
          Differentiating once with respect to nuclear coordinates.
 Keep R1 and R2 ints in memory in canonical form, NReq=15775005.
          There are    30 degrees of freedom in the 1st order CPHF.  IDoFFX=6 NUNeed=     0.
     24 vectors produced by pass  0 Test12= 8.25D-15 3.33D-09 XBig12= 4.08D-01 1.74D-01.
 AX will form    24 AO Fock derivatives at one time.
     24 vectors produced by pass  1 Test12= 8.25D-15 3.33D-09 XBig12= 1.88D-01 1.41D-01.
     24 vectors produced by pass  2 Test12= 8.25D-15 3.33D-09 XBig12= 7.88D-03 3.21D-02.
     24 vectors produced by pass  3 Test12= 8.25D-15 3.33D-09 XBig12= 1.78D-04 4.57D-03.
     24 vectors produced by pass  4 Test12= 8.25D-15 3.33D-09 XBig12= 1.22D-06 1.68D-04.
     24 vectors produced by pass  5 Test12= 8.25D-15 3.33D-09 XBig12= 5.55D-09 1.12D-05.
     19 vectors produced by pass  6 Test12= 8.25D-15 3.33D-09 XBig12= 1.68D-11 5.83D-07.
      3 vectors produced by pass  7 Test12= 8.25D-15 3.33D-09 XBig12= 5.59D-14 3.12D-08.
 InvSVY:  IOpt=1 It=  1 EMax= 1.33D-15
 Solved reduced A of dimension   166 with    24 vectors.
 End of Minotr F.D. properties file   721 does not exist.
 End of Minotr F.D. properties file   722 does not exist.
 End of Minotr F.D. properties file   788 does not exist.
 Calling FoFJK, ICntrl=    100127 FMM=F ISym2X=0 I1Cent= 0 IOpClX= 1 NMat=1 NMatS=1 NMatT=0.
 -------------------------------------------------------------------
 Center     Atomic                   Forces (Hartrees/Bohr)
 Number     Number              X              Y              Z
 -------------------------------------------------------------------
      1        6           0.000285408   -0.001909509    0.000375862
      2        6           0.000695312   -0.005451114    0.004841692
      3        1           0.000214926   -0.000683058    0.000878724
      4        8           0.005211446   -0.001144523    0.003514612
      5        1           0.000237352    0.000157010   -0.000014218
      6        8          -0.004620966    0.001100043   -0.005509618
      7        7          -0.001595384    0.006870530   -0.003045416
      8        1          -0.000323225    0.000719655   -0.000818866
      9        1          -0.000104868    0.000340967   -0.000222772
 -------------------------------------------------------------------
 Cartesian Forces:  Max     0.006870530 RMS     0.002809441
 IRC-IRC-IRC-IRC-IRC-IRC-IRC-IRC-IRC-IRC-IRC-IRC-IRC-IRC-IRC-IRC-IRC-IRC
 Pt 40 Step number   1 out of a maximum of  20
 Modified Bulirsch-Stoer Extrapolation Cycles:
    EPS =    0.000010000000000
      PEZero:  N= 2 I= 1 D=  8.20D-04 Err=  5.81D-06
 Maximum DWI energy   std dev =  0.000000050 at pt    18
 Maximum DWI gradient std dev =  0.003792934 at pt    48
 CORRECTOR INTEGRATION CONVERGENCE:
   Recorrection delta-x convergence threshold:    0.010000
   Delta-x Convergence Met
 Point Number:  40          Path Number:   1
   CHANGE IN THE REACTION COORDINATE =    0.15752
   NET REACTION COORDINATE UP TO THIS POINT =    6.30047
  # OF POINTS ALONG THE PATH =  40
  # OF STEPS =   1

 Calculating another point on the path.
 IRC-IRC-IRC-IRC-IRC-IRC-IRC-IRC-IRC-IRC-IRC-IRC-IRC-IRC-IRC-IRC-IRC-IRC
                          Input orientation:                          
 ---------------------------------------------------------------------
 Center     Atomic      Atomic             Coordinates (Angstroms)
 Number     Number       Type             X           Y           Z
 ---------------------------------------------------------------------
      1          6           0       -0.490443   -0.198271   -0.107767
      2          6           0        0.910201   -0.214677   -0.457967
      3          1           0        1.249583   -1.058611   -1.046761
      4          8           0       -0.969154    1.026827    0.292548
      5          1           0       -1.889631    0.857830    0.565106
      6          8           0       -1.209967   -1.186005   -0.151751
      7          7           0        1.862703    0.423620    0.305797
      8          1           0        1.555501    1.238147    0.824419
      9          1           0        2.789751    0.519878   -0.090080
 ---------------------------------------------------------------------
                    Distance matrix (angstroms):
                    1          2          3          4          5
     1  C    0.000000
     2  C    1.443854   0.000000
     3  H    2.156289   1.083551   0.000000
     4  O    1.374876   2.374149   3.326499   0.000000
     5  H    1.877721   3.167967   4.015660   0.974744   0.000000
     6  O    1.222812   2.352097   2.620431   2.269806   2.270041
     7  N    2.468821   1.377685   2.098175   2.895419   3.786263
     8  H    2.667987   2.042455   2.978255   2.588711   3.475747
     9  H    3.357934   2.051248   2.403952   3.812187   4.737098
                    6          7          8          9
     6  O    0.000000
     7  N    3.498791   0.000000
     8  H    3.804896   1.013310   0.000000
     9  H    4.348745   1.012622   1.695757   0.000000
 Symmetry turned off by external request.
 Stoichiometry    C2H4NO2(2)
 Framework group  C1[X(C2H4NO2)]
 Deg. of freedom    21
 Full point group                 C1      NOp   1
 Rotational constants (GHZ):          10.0767636           4.1107006           3.0381366
 Standard basis: 6-31G(d) (6D, 7F)
    83 basis functions,   156 primitive gaussians,    83 cartesian basis functions
    20 alpha electrons       19 beta electrons
       nuclear repulsion energy       170.1242552910 Hartrees.
 NAtoms=    9 NActive=    9 NUniq=    9 SFac= 1.00D+00 NAtFMM=   60 NAOKFM=F Big=F
 Integral buffers will be    131072 words long.
 Raffenetti 2 integral format.
 Two-electron integral symmetry is turned off.
 One-electron integrals computed using PRISM.
 NBasis=    83 RedAO= T EigKep=  3.66D-03  NBF=    83
 NBsUse=    83 1.00D-06 EigRej= -1.00D+00 NBFU=    83
 Initial guess from the checkpoint file:  "glycine-rad_E-to-Z_rotation_irc.chk"
 B after Tr=     0.000005    0.000241   -0.000042
         Rot=    1.000000    0.000570    0.000037   -0.000077 Ang=   0.07 deg.
 Initial guess <Sx>= 0.0000 <Sy>= 0.0000 <Sz>= 0.5000 <S**2>= 0.7550 S= 0.5025
 ExpMin= 1.61D-01 ExpMax= 5.48D+03 ExpMxC= 8.25D+02 IAcc=3 IRadAn=         5 AccDes= 0.00D+00
 Harris functional with IExCor=  402 and IRadAn=       5 diagonalized for initial guess.
 HarFok:  IExCor=  402 AccDes= 0.00D+00 IRadAn=         5 IDoV= 1 UseB2=F ITyADJ=14
 ICtDFT=  3500011 ScaDFX=  1.000000  1.000000  1.000000  1.000000
 FoFCou: FMM=F IPFlag=           0 FMFlag=      100000 FMFlg1=           0
         NFxFlg=           0 DoJE=T BraDBF=F KetDBF=T FulRan=T
         wScrn=  0.000000 ICntrl=       500 IOpCl=  0 I1Cent=   200000004 NGrid=           0
         NMat0=    1 NMatS0=      1 NMatT0=    0 NMatD0=    1 NMtDS0=    0 NMtDT0=    0
 Symmetry not used in FoFCou.
 Keep R1 and R2 ints in memory in canonical form, NReq=15780299.
 Requested convergence on RMS density matrix=1.00D-08 within 128 cycles.
 Requested convergence on MAX density matrix=1.00D-06.
 Requested convergence on             energy=1.00D-06.
 No special actions if energy rises.
 Integral accuracy reduced to 1.0D-05 until final iterations.
 Initial convergence to 1.0D-05 achieved.  Increase integral accuracy.
 SCF Done:  E(UB3LYP) =  -283.779319047     A.U. after   12 cycles
            NFock= 12  Conv=0.70D-08     -V/T= 2.0089
 <Sx>= 0.0000 <Sy>= 0.0000 <Sz>= 0.5000 <S**2>= 0.7550 S= 0.5025
 <L.S>=  0.00000000000    
 Annihilation of the first spin contaminant:
 S**2 before annihilation     0.7550,   after     0.7500
 DoSCS=F DFT=T ScalE2(SS,OS)=  1.000000  1.000000
 Range of M.O.s used for correlation:     1    83
 NBasis=    83 NAE=    20 NBE=    19 NFC=     0 NFV=     0
 NROrb=     83 NOA=    20 NOB=    19 NVA=    63 NVB=    64
 Symmetrizing basis deriv contribution to polar:
 IMax=3 JMax=2 DiffMx= 0.00D+00
 G2DrvN: will do    10 centers at a time, making    1 passes.
 Calling FoFCou, ICntrl=  3107 FMM=F I1Cent=   0 AccDes= 0.00D+00.
 End of G2Drv F.D. properties file   721 does not exist.
 End of G2Drv F.D. properties file   722 does not exist.
 End of G2Drv F.D. properties file   788 does not exist.
          IDoAtm=111111111
          Differentiating once with respect to nuclear coordinates.
 Keep R1 and R2 ints in memory in canonical form, NReq=15775005.
          There are    30 degrees of freedom in the 1st order CPHF.  IDoFFX=6 NUNeed=     0.
     24 vectors produced by pass  0 Test12= 8.25D-15 3.33D-09 XBig12= 4.05D-01 1.71D-01.
 AX will form    24 AO Fock derivatives at one time.
     24 vectors produced by pass  1 Test12= 8.25D-15 3.33D-09 XBig12= 1.92D-01 1.42D-01.
     24 vectors produced by pass  2 Test12= 8.25D-15 3.33D-09 XBig12= 8.16D-03 3.33D-02.
     24 vectors produced by pass  3 Test12= 8.25D-15 3.33D-09 XBig12= 1.82D-04 4.59D-03.
     24 vectors produced by pass  4 Test12= 8.25D-15 3.33D-09 XBig12= 1.25D-06 1.71D-04.
     24 vectors produced by pass  5 Test12= 8.25D-15 3.33D-09 XBig12= 5.68D-09 1.17D-05.
     20 vectors produced by pass  6 Test12= 8.25D-15 3.33D-09 XBig12= 1.74D-11 6.08D-07.
      3 vectors produced by pass  7 Test12= 8.25D-15 3.33D-09 XBig12= 5.81D-14 3.11D-08.
 InvSVY:  IOpt=1 It=  1 EMax= 1.44D-15
 Solved reduced A of dimension   167 with    24 vectors.
 End of Minotr F.D. properties file   721 does not exist.
 End of Minotr F.D. properties file   722 does not exist.
 End of Minotr F.D. properties file   788 does not exist.
 Calling FoFJK, ICntrl=    100127 FMM=F ISym2X=0 I1Cent= 0 IOpClX= 1 NMat=1 NMatS=1 NMatT=0.
 -------------------------------------------------------------------
 Center     Atomic                   Forces (Hartrees/Bohr)
 Number     Number              X              Y              Z
 -------------------------------------------------------------------
      1        6           0.000285714   -0.001881709    0.000405974
      2        6           0.000700950   -0.005276007    0.004854796
      3        1           0.000213218   -0.000656999    0.000871062
      4        8           0.005092669   -0.001166670    0.003436461
      5        1           0.000231292    0.000157594   -0.000026875
      6        8          -0.004473388    0.001138893   -0.005424915
      7        7          -0.001623926    0.006665460   -0.003077535
      8        1          -0.000321255    0.000692710   -0.000818981
      9        1          -0.000105274    0.000326728   -0.000219986
 -------------------------------------------------------------------
 Cartesian Forces:  Max     0.006665460 RMS     0.002754116
 IRC-IRC-IRC-IRC-IRC-IRC-IRC-IRC-IRC-IRC-IRC-IRC-IRC-IRC-IRC-IRC-IRC-IRC
 Pt 41 Step number   1 out of a maximum of  20
 Modified Bulirsch-Stoer Extrapolation Cycles:
    EPS =    0.000010000000000
      PEZero:  N= 2 I= 1 D=  8.20D-04 Err=  5.59D-06
 Maximum DWI energy   std dev =  0.000000050 at pt    13
 Maximum DWI gradient std dev =  0.003905563 at pt    48
 CORRECTOR INTEGRATION CONVERGENCE:
   Recorrection delta-x convergence threshold:    0.010000
   Delta-x Convergence Met
 Point Number:  41          Path Number:   1
   CHANGE IN THE REACTION COORDINATE =    0.15752
   NET REACTION COORDINATE UP TO THIS POINT =    6.45798
  # OF POINTS ALONG THE PATH =  41
  # OF STEPS =   1

 Calculating another point on the path.
 IRC-IRC-IRC-IRC-IRC-IRC-IRC-IRC-IRC-IRC-IRC-IRC-IRC-IRC-IRC-IRC-IRC-IRC
                          Input orientation:                          
 ---------------------------------------------------------------------
 Center     Atomic      Atomic             Coordinates (Angstroms)
 Number     Number       Type             X           Y           Z
 ---------------------------------------------------------------------
      1          6           0       -0.489896   -0.201387   -0.107048
      2          6           0        0.911309   -0.223549   -0.449749
      3          1           0        1.253981   -1.072168   -1.029573
      4          8           0       -0.962712    1.025340    0.296882
      5          1           0       -1.885374    0.860954    0.564549
      6          8           0       -1.215614   -1.184576   -0.158625
      7          7           0        1.860391    0.433177    0.301302
      8          1           0        1.548738    1.253020    0.808630
      9          1           0        2.787652    0.526312   -0.094554
 ---------------------------------------------------------------------
                    Distance matrix (angstroms):
                    1          2          3          4          5
     1  C    0.000000
     2  C    1.442675   0.000000
     3  H    2.156483   1.083409   0.000000
     4  O    1.375345   2.372580   3.327575   0.000000
     5  H    1.878023   3.166446   4.016682   0.974666   0.000000
     6  O    1.223105   2.352047   2.621084   2.270501   2.270628
     7  N    2.468455   1.376998   2.098815   2.884543   3.779292
     8  H    2.666420   2.042080   2.978653   2.573151   3.465027
     9  H    3.357383   2.051613   2.404484   3.803614   4.731128
                    6          7          8          9
     6  O    0.000000
     7  N    3.505776   0.000000
     8  H    3.810393   1.013239   0.000000
     9  H    4.354007   1.012516   1.696689   0.000000
 Symmetry turned off by external request.
 Stoichiometry    C2H4NO2(2)
 Framework group  C1[X(C2H4NO2)]
 Deg. of freedom    21
 Full point group                 C1      NOp   1
 Rotational constants (GHZ):          10.1085664           4.1159052           3.0355309
 Standard basis: 6-31G(d) (6D, 7F)
    83 basis functions,   156 primitive gaussians,    83 cartesian basis functions
    20 alpha electrons       19 beta electrons
       nuclear repulsion energy       170.1698129520 Hartrees.
 NAtoms=    9 NActive=    9 NUniq=    9 SFac= 1.00D+00 NAtFMM=   60 NAOKFM=F Big=F
 Integral buffers will be    131072 words long.
 Raffenetti 2 integral format.
 Two-electron integral symmetry is turned off.
 One-electron integrals computed using PRISM.
 NBasis=    83 RedAO= T EigKep=  3.60D-03  NBF=    83
 NBsUse=    83 1.00D-06 EigRej= -1.00D+00 NBFU=    83
 Initial guess from the checkpoint file:  "glycine-rad_E-to-Z_rotation_irc.chk"
 B after Tr=     0.000001    0.000240   -0.000052
         Rot=    1.000000    0.000574    0.000041   -0.000076 Ang=   0.07 deg.
 Initial guess <Sx>= 0.0000 <Sy>= 0.0000 <Sz>= 0.5000 <S**2>= 0.7550 S= 0.5025
 ExpMin= 1.61D-01 ExpMax= 5.48D+03 ExpMxC= 8.25D+02 IAcc=3 IRadAn=         5 AccDes= 0.00D+00
 Harris functional with IExCor=  402 and IRadAn=       5 diagonalized for initial guess.
 HarFok:  IExCor=  402 AccDes= 0.00D+00 IRadAn=         5 IDoV= 1 UseB2=F ITyADJ=14
 ICtDFT=  3500011 ScaDFX=  1.000000  1.000000  1.000000  1.000000
 FoFCou: FMM=F IPFlag=           0 FMFlag=      100000 FMFlg1=           0
         NFxFlg=           0 DoJE=T BraDBF=F KetDBF=T FulRan=T
         wScrn=  0.000000 ICntrl=       500 IOpCl=  0 I1Cent=   200000004 NGrid=           0
         NMat0=    1 NMatS0=      1 NMatT0=    0 NMatD0=    1 NMtDS0=    0 NMtDT0=    0
 Symmetry not used in FoFCou.
 Keep R1 and R2 ints in memory in canonical form, NReq=15780299.
 Requested convergence on RMS density matrix=1.00D-08 within 128 cycles.
 Requested convergence on MAX density matrix=1.00D-06.
 Requested convergence on             energy=1.00D-06.
 No special actions if energy rises.
 Integral accuracy reduced to 1.0D-05 until final iterations.
 Initial convergence to 1.0D-05 achieved.  Increase integral accuracy.
 SCF Done:  E(UB3LYP) =  -283.779961581     A.U. after   12 cycles
            NFock= 12  Conv=0.63D-08     -V/T= 2.0089
 <Sx>= 0.0000 <Sy>= 0.0000 <Sz>= 0.5000 <S**2>= 0.7551 S= 0.5025
 <L.S>=  0.00000000000    
 Annihilation of the first spin contaminant:
 S**2 before annihilation     0.7551,   after     0.7500
 DoSCS=F DFT=T ScalE2(SS,OS)=  1.000000  1.000000
 Range of M.O.s used for correlation:     1    83
 NBasis=    83 NAE=    20 NBE=    19 NFC=     0 NFV=     0
 NROrb=     83 NOA=    20 NOB=    19 NVA=    63 NVB=    64
 Symmetrizing basis deriv contribution to polar:
 IMax=3 JMax=2 DiffMx= 0.00D+00
 G2DrvN: will do    10 centers at a time, making    1 passes.
 Calling FoFCou, ICntrl=  3107 FMM=F I1Cent=   0 AccDes= 0.00D+00.
 End of G2Drv F.D. properties file   721 does not exist.
 End of G2Drv F.D. properties file   722 does not exist.
 End of G2Drv F.D. properties file   788 does not exist.
          IDoAtm=111111111
          Differentiating once with respect to nuclear coordinates.
 Keep R1 and R2 ints in memory in canonical form, NReq=15775005.
          There are    30 degrees of freedom in the 1st order CPHF.  IDoFFX=6 NUNeed=     0.
     24 vectors produced by pass  0 Test12= 8.25D-15 3.33D-09 XBig12= 4.03D-01 1.66D-01.
 AX will form    24 AO Fock derivatives at one time.
     24 vectors produced by pass  1 Test12= 8.25D-15 3.33D-09 XBig12= 1.96D-01 1.43D-01.
     24 vectors produced by pass  2 Test12= 8.25D-15 3.33D-09 XBig12= 8.44D-03 3.45D-02.
     24 vectors produced by pass  3 Test12= 8.25D-15 3.33D-09 XBig12= 1.87D-04 4.60D-03.
     24 vectors produced by pass  4 Test12= 8.25D-15 3.33D-09 XBig12= 1.27D-06 1.75D-04.
     24 vectors produced by pass  5 Test12= 8.25D-15 3.33D-09 XBig12= 5.80D-09 1.21D-05.
     20 vectors produced by pass  6 Test12= 8.25D-15 3.33D-09 XBig12= 1.81D-11 6.32D-07.
      4 vectors produced by pass  7 Test12= 8.25D-15 3.33D-09 XBig12= 6.05D-14 3.10D-08.
 InvSVY:  IOpt=1 It=  1 EMax= 1.44D-15
 Solved reduced A of dimension   168 with    24 vectors.
 End of Minotr F.D. properties file   721 does not exist.
 End of Minotr F.D. properties file   722 does not exist.
 End of Minotr F.D. properties file   788 does not exist.
 Calling FoFJK, ICntrl=    100127 FMM=F ISym2X=0 I1Cent= 0 IOpClX= 1 NMat=1 NMatS=1 NMatT=0.
 -------------------------------------------------------------------
 Center     Atomic                   Forces (Hartrees/Bohr)
 Number     Number              X              Y              Z
 -------------------------------------------------------------------
      1        6           0.000284864   -0.001848232    0.000434242
      2        6           0.000703588   -0.005090870    0.004849802
      3        1           0.000210826   -0.000630214    0.000861471
      4        8           0.004960022   -0.001183733    0.003352860
      5        1           0.000224938    0.000157882   -0.000039318
      6        8          -0.004313636    0.001173566   -0.005327419
      7        7          -0.001647023    0.006445498   -0.003098129
      8        1          -0.000318315    0.000664251   -0.000817219
      9        1          -0.000105264    0.000311853   -0.000216290
 -------------------------------------------------------------------
 Cartesian Forces:  Max     0.006445498 RMS     0.002692314
 IRC-IRC-IRC-IRC-IRC-IRC-IRC-IRC-IRC-IRC-IRC-IRC-IRC-IRC-IRC-IRC-IRC-IRC
 Pt 42 Step number   1 out of a maximum of  20
 Modified Bulirsch-Stoer Extrapolation Cycles:
    EPS =    0.000010000000000
      PEZero:  N= 2 I= 1 D=  8.20D-04 Err=  5.39D-06
 Maximum DWI energy   std dev =  0.000000049 at pt    13
 Maximum DWI gradient std dev =  0.004038095 at pt    48
 CORRECTOR INTEGRATION CONVERGENCE:
   Recorrection delta-x convergence threshold:    0.010000
   Delta-x Convergence Met
 Point Number:  42          Path Number:   1
   CHANGE IN THE REACTION COORDINATE =    0.15752
   NET REACTION COORDINATE UP TO THIS POINT =    6.61550
  # OF POINTS ALONG THE PATH =  42
  # OF STEPS =   1

 Calculating another point on the path.
 IRC-IRC-IRC-IRC-IRC-IRC-IRC-IRC-IRC-IRC-IRC-IRC-IRC-IRC-IRC-IRC-IRC-IRC
                          Input orientation:                          
 ---------------------------------------------------------------------
 Center     Atomic      Atomic             Coordinates (Angstroms)
 Number     Number       Type             X           Y           Z
 ---------------------------------------------------------------------
      1          6           0       -0.489338   -0.204514   -0.106263
      2          6           0        0.912444   -0.232305   -0.441359
      3          1           0        1.258426   -1.085489   -1.012189
      4          8           0       -0.956297    1.023800    0.301205
      5          1           0       -1.881183    0.864150    0.563731
      6          8           0       -1.221179   -1.183071   -0.165528
      7          7           0        1.857996    0.442623    0.296677
      8          1           0        1.541871    1.267676    0.792524
      9          1           0        2.785507    0.532581   -0.099051
 ---------------------------------------------------------------------
                    Distance matrix (angstroms):
                    1          2          3          4          5
     1  C    0.000000
     2  C    1.441545   0.000000
     3  H    2.156733   1.083270   0.000000
     4  O    1.375804   2.370947   3.328528   0.000000
     5  H    1.878342   3.164928   4.017681   0.974588   0.000000
     6  O    1.223388   2.352102   2.621983   2.271185   2.271242
     7  N    2.468020   1.376333   2.099462   2.873679   3.772329
     8  H    2.664765   2.041712   2.979046   2.557678   3.454342
     9  H    3.356780   2.051973   2.404984   3.795076   4.725169
                    6          7          8          9
     6  O    0.000000
     7  N    3.512525   0.000000
     8  H    3.815556   1.013169   0.000000
     9  H    4.359061   1.012409   1.697616   0.000000
 Symmetry turned off by external request.
 Stoichiometry    C2H4NO2(2)
 Framework group  C1[X(C2H4NO2)]
 Deg. of freedom    21
 Full point group                 C1      NOp   1
 Rotational constants (GHZ):          10.1409123           4.1210323           3.0331114
 Standard basis: 6-31G(d) (6D, 7F)
    83 basis functions,   156 primitive gaussians,    83 cartesian basis functions
    20 alpha electrons       19 beta electrons
       nuclear repulsion energy       170.2161272426 Hartrees.
 NAtoms=    9 NActive=    9 NUniq=    9 SFac= 1.00D+00 NAtFMM=   60 NAOKFM=F Big=F
 Integral buffers will be    131072 words long.
 Raffenetti 2 integral format.
 Two-electron integral symmetry is turned off.
 One-electron integrals computed using PRISM.
 NBasis=    83 RedAO= T EigKep=  3.54D-03  NBF=    83
 NBsUse=    83 1.00D-06 EigRej= -1.00D+00 NBFU=    83
 Initial guess from the checkpoint file:  "glycine-rad_E-to-Z_rotation_irc.chk"
 B after Tr=    -0.000003    0.000239   -0.000061
         Rot=    1.000000    0.000578    0.000044   -0.000074 Ang=   0.07 deg.
 Initial guess <Sx>= 0.0000 <Sy>= 0.0000 <Sz>= 0.5000 <S**2>= 0.7551 S= 0.5025
 ExpMin= 1.61D-01 ExpMax= 5.48D+03 ExpMxC= 8.25D+02 IAcc=3 IRadAn=         5 AccDes= 0.00D+00
 Harris functional with IExCor=  402 and IRadAn=       5 diagonalized for initial guess.
 HarFok:  IExCor=  402 AccDes= 0.00D+00 IRadAn=         5 IDoV= 1 UseB2=F ITyADJ=14
 ICtDFT=  3500011 ScaDFX=  1.000000  1.000000  1.000000  1.000000
 FoFCou: FMM=F IPFlag=           0 FMFlag=      100000 FMFlg1=           0
         NFxFlg=           0 DoJE=T BraDBF=F KetDBF=T FulRan=T
         wScrn=  0.000000 ICntrl=       500 IOpCl=  0 I1Cent=   200000004 NGrid=           0
         NMat0=    1 NMatS0=      1 NMatT0=    0 NMatD0=    1 NMtDS0=    0 NMtDT0=    0
 Symmetry not used in FoFCou.
 Keep R1 and R2 ints in memory in canonical form, NReq=15780299.
 Requested convergence on RMS density matrix=1.00D-08 within 128 cycles.
 Requested convergence on MAX density matrix=1.00D-06.
 Requested convergence on             energy=1.00D-06.
 No special actions if energy rises.
 Integral accuracy reduced to 1.0D-05 until final iterations.
 Initial convergence to 1.0D-05 achieved.  Increase integral accuracy.
 SCF Done:  E(UB3LYP) =  -283.780589172     A.U. after   12 cycles
            NFock= 12  Conv=0.66D-08     -V/T= 2.0089
 <Sx>= 0.0000 <Sy>= 0.0000 <Sz>= 0.5000 <S**2>= 0.7551 S= 0.5025
 <L.S>=  0.00000000000    
 Annihilation of the first spin contaminant:
 S**2 before annihilation     0.7551,   after     0.7500
 DoSCS=F DFT=T ScalE2(SS,OS)=  1.000000  1.000000
 Range of M.O.s used for correlation:     1    83
 NBasis=    83 NAE=    20 NBE=    19 NFC=     0 NFV=     0
 NROrb=     83 NOA=    20 NOB=    19 NVA=    63 NVB=    64
 Symmetrizing basis deriv contribution to polar:
 IMax=3 JMax=2 DiffMx= 0.00D+00
 G2DrvN: will do    10 centers at a time, making    1 passes.
 Calling FoFCou, ICntrl=  3107 FMM=F I1Cent=   0 AccDes= 0.00D+00.
 End of G2Drv F.D. properties file   721 does not exist.
 End of G2Drv F.D. properties file   722 does not exist.
 End of G2Drv F.D. properties file   788 does not exist.
          IDoAtm=111111111
          Differentiating once with respect to nuclear coordinates.
 Keep R1 and R2 ints in memory in canonical form, NReq=15775005.
          There are    30 degrees of freedom in the 1st order CPHF.  IDoFFX=6 NUNeed=     0.
     24 vectors produced by pass  0 Test12= 8.25D-15 3.33D-09 XBig12= 4.00D-01 1.68D-01.
 AX will form    24 AO Fock derivatives at one time.
     24 vectors produced by pass  1 Test12= 8.25D-15 3.33D-09 XBig12= 2.00D-01 1.44D-01.
     24 vectors produced by pass  2 Test12= 8.25D-15 3.33D-09 XBig12= 8.71D-03 3.56D-02.
     24 vectors produced by pass  3 Test12= 8.25D-15 3.33D-09 XBig12= 1.91D-04 4.60D-03.
     24 vectors produced by pass  4 Test12= 8.25D-15 3.33D-09 XBig12= 1.30D-06 1.79D-04.
     24 vectors produced by pass  5 Test12= 8.25D-15 3.33D-09 XBig12= 5.92D-09 1.25D-05.
     20 vectors produced by pass  6 Test12= 8.25D-15 3.33D-09 XBig12= 1.87D-11 6.55D-07.
      4 vectors produced by pass  7 Test12= 8.25D-15 3.33D-09 XBig12= 6.29D-14 3.05D-08.
 InvSVY:  IOpt=1 It=  1 EMax= 1.55D-15
 Solved reduced A of dimension   168 with    24 vectors.
 End of Minotr F.D. properties file   721 does not exist.
 End of Minotr F.D. properties file   722 does not exist.
 End of Minotr F.D. properties file   788 does not exist.
 Calling FoFJK, ICntrl=    100127 FMM=F ISym2X=0 I1Cent= 0 IOpClX= 1 NMat=1 NMatS=1 NMatT=0.
 -------------------------------------------------------------------
 Center     Atomic                   Forces (Hartrees/Bohr)
 Number     Number              X              Y              Z
 -------------------------------------------------------------------
      1        6           0.000282872   -0.001809032    0.000460361
      2        6           0.000703271   -0.004896527    0.004826786
      3        1           0.000207705   -0.000602766    0.000849892
      4        8           0.004813631   -0.001195347    0.003263994
      5        1           0.000218315    0.000157836   -0.000051494
      6        8          -0.004142561    0.001203519   -0.005217221
      7        7          -0.001664035    0.006211551   -0.003107029
      8        1          -0.000314335    0.000634341   -0.000813549
      9        1          -0.000104862    0.000296426   -0.000211741
 -------------------------------------------------------------------
 Cartesian Forces:  Max     0.006211551 RMS     0.002624189
 IRC-IRC-IRC-IRC-IRC-IRC-IRC-IRC-IRC-IRC-IRC-IRC-IRC-IRC-IRC-IRC-IRC-IRC
 Pt 43 Step number   1 out of a maximum of  20
 Modified Bulirsch-Stoer Extrapolation Cycles:
    EPS =    0.000010000000000
      PEZero:  N= 2 I= 1 D=  8.20D-04 Err=  5.21D-06
 Maximum DWI energy   std dev =  0.000000049 at pt    13
 Maximum DWI gradient std dev =  0.004195089 at pt    48
 CORRECTOR INTEGRATION CONVERGENCE:
   Recorrection delta-x convergence threshold:    0.010000
   Delta-x Convergence Met
 Point Number:  43          Path Number:   1
   CHANGE IN THE REACTION COORDINATE =    0.15752
   NET REACTION COORDINATE UP TO THIS POINT =    6.77302
  # OF POINTS ALONG THE PATH =  43
  # OF STEPS =   1

 Calculating another point on the path.
 IRC-IRC-IRC-IRC-IRC-IRC-IRC-IRC-IRC-IRC-IRC-IRC-IRC-IRC-IRC-IRC-IRC-IRC
                          Input orientation:                          
 ---------------------------------------------------------------------
 Center     Atomic      Atomic             Coordinates (Angstroms)
 Number     Number       Type             X           Y           Z
 ---------------------------------------------------------------------
      1          6           0       -0.488768   -0.207648   -0.105413
      2          6           0        0.913606   -0.240941   -0.432802
      3          1           0        1.262915   -1.098580   -0.994602
      4          8           0       -0.949913    1.022206    0.305520
      5          1           0       -1.877060    0.867423    0.562643
      6          8           0       -1.226657   -1.181490   -0.172459
      7          7           0        1.855517    0.451952    0.291924
      8          1           0        1.534901    1.282113    0.776087
      9          1           0        2.783320    0.538682   -0.103565
 ---------------------------------------------------------------------
                    Distance matrix (angstroms):
                    1          2          3          4          5
     1  C    0.000000
     2  C    1.440466   0.000000
     3  H    2.157037   1.083134   0.000000
     4  O    1.376250   2.369254   3.329363   0.000000
     5  H    1.878679   3.163416   4.018659   0.974511   0.000000
     6  O    1.223660   2.352261   2.623121   2.271856   2.271881
     7  N    2.467513   1.375691   2.100113   2.862833   3.765373
     8  H    2.663018   2.041351   2.979432   2.542300   3.443691
     9  H    3.356124   2.052326   2.405453   3.786579   4.719221
                    6          7          8          9
     6  O    0.000000
     7  N    3.519031   0.000000
     8  H    3.820377   1.013102   0.000000
     9  H    4.363904   1.012301   1.698537   0.000000
 Symmetry turned off by external request.
 Stoichiometry    C2H4NO2(2)
 Framework group  C1[X(C2H4NO2)]
 Deg. of freedom    21
 Full point group                 C1      NOp   1
 Rotational constants (GHZ):          10.1737195           4.1260877           3.0308863
 Standard basis: 6-31G(d) (6D, 7F)
    83 basis functions,   156 primitive gaussians,    83 cartesian basis functions
    20 alpha electrons       19 beta electrons
       nuclear repulsion energy       170.2631989900 Hartrees.
 NAtoms=    9 NActive=    9 NUniq=    9 SFac= 1.00D+00 NAtFMM=   60 NAOKFM=F Big=F
 Integral buffers will be    131072 words long.
 Raffenetti 2 integral format.
 Two-electron integral symmetry is turned off.
 One-electron integrals computed using PRISM.
 NBasis=    83 RedAO= T EigKep=  3.48D-03  NBF=    83
 NBsUse=    83 1.00D-06 EigRej= -1.00D+00 NBFU=    83
 Initial guess from the checkpoint file:  "glycine-rad_E-to-Z_rotation_irc.chk"
 B after Tr=    -0.000007    0.000237   -0.000071
         Rot=    1.000000    0.000584    0.000048   -0.000073 Ang=   0.07 deg.
 Initial guess <Sx>= 0.0000 <Sy>= 0.0000 <Sz>= 0.5000 <S**2>= 0.7551 S= 0.5025
 ExpMin= 1.61D-01 ExpMax= 5.48D+03 ExpMxC= 8.25D+02 IAcc=3 IRadAn=         5 AccDes= 0.00D+00
 Harris functional with IExCor=  402 and IRadAn=       5 diagonalized for initial guess.
 HarFok:  IExCor=  402 AccDes= 0.00D+00 IRadAn=         5 IDoV= 1 UseB2=F ITyADJ=14
 ICtDFT=  3500011 ScaDFX=  1.000000  1.000000  1.000000  1.000000
 FoFCou: FMM=F IPFlag=           0 FMFlag=      100000 FMFlg1=           0
         NFxFlg=           0 DoJE=T BraDBF=F KetDBF=T FulRan=T
         wScrn=  0.000000 ICntrl=       500 IOpCl=  0 I1Cent=   200000004 NGrid=           0
         NMat0=    1 NMatS0=      1 NMatT0=    0 NMatD0=    1 NMtDS0=    0 NMtDT0=    0
 Symmetry not used in FoFCou.
 Keep R1 and R2 ints in memory in canonical form, NReq=15780299.
 Requested convergence on RMS density matrix=1.00D-08 within 128 cycles.
 Requested convergence on MAX density matrix=1.00D-06.
 Requested convergence on             energy=1.00D-06.
 No special actions if energy rises.
 Integral accuracy reduced to 1.0D-05 until final iterations.
 Initial convergence to 1.0D-05 achieved.  Increase integral accuracy.
 SCF Done:  E(UB3LYP) =  -283.781200397     A.U. after   12 cycles
            NFock= 12  Conv=0.76D-08     -V/T= 2.0089
 <Sx>= 0.0000 <Sy>= 0.0000 <Sz>= 0.5000 <S**2>= 0.7551 S= 0.5025
 <L.S>=  0.00000000000    
 Annihilation of the first spin contaminant:
 S**2 before annihilation     0.7551,   after     0.7500
 DoSCS=F DFT=T ScalE2(SS,OS)=  1.000000  1.000000
 Range of M.O.s used for correlation:     1    83
 NBasis=    83 NAE=    20 NBE=    19 NFC=     0 NFV=     0
 NROrb=     83 NOA=    20 NOB=    19 NVA=    63 NVB=    64
 Symmetrizing basis deriv contribution to polar:
 IMax=3 JMax=2 DiffMx= 0.00D+00
 G2DrvN: will do    10 centers at a time, making    1 passes.
 Calling FoFCou, ICntrl=  3107 FMM=F I1Cent=   0 AccDes= 0.00D+00.
 End of G2Drv F.D. properties file   721 does not exist.
 End of G2Drv F.D. properties file   722 does not exist.
 End of G2Drv F.D. properties file   788 does not exist.
          IDoAtm=111111111
          Differentiating once with respect to nuclear coordinates.
 Keep R1 and R2 ints in memory in canonical form, NReq=15775005.
          There are    30 degrees of freedom in the 1st order CPHF.  IDoFFX=6 NUNeed=     0.
     24 vectors produced by pass  0 Test12= 8.25D-15 3.33D-09 XBig12= 3.98D-01 1.74D-01.
 AX will form    24 AO Fock derivatives at one time.
     24 vectors produced by pass  1 Test12= 8.25D-15 3.33D-09 XBig12= 2.04D-01 1.45D-01.
     24 vectors produced by pass  2 Test12= 8.25D-15 3.33D-09 XBig12= 8.99D-03 3.67D-02.
     24 vectors produced by pass  3 Test12= 8.25D-15 3.33D-09 XBig12= 1.94D-04 4.58D-03.
     24 vectors produced by pass  4 Test12= 8.25D-15 3.33D-09 XBig12= 1.32D-06 1.83D-04.
     24 vectors produced by pass  5 Test12= 8.25D-15 3.33D-09 XBig12= 6.03D-09 1.28D-05.
     20 vectors produced by pass  6 Test12= 8.25D-15 3.33D-09 XBig12= 1.94D-11 6.77D-07.
      4 vectors produced by pass  7 Test12= 8.25D-15 3.33D-09 XBig12= 6.54D-14 2.95D-08.
 InvSVY:  IOpt=1 It=  1 EMax= 1.44D-15
 Solved reduced A of dimension   168 with    24 vectors.
 End of Minotr F.D. properties file   721 does not exist.
 End of Minotr F.D. properties file   722 does not exist.
 End of Minotr F.D. properties file   788 does not exist.
 Calling FoFJK, ICntrl=    100127 FMM=F ISym2X=0 I1Cent= 0 IOpClX= 1 NMat=1 NMatS=1 NMatT=0.
 -------------------------------------------------------------------
 Center     Atomic                   Forces (Hartrees/Bohr)
 Number     Number              X              Y              Z
 -------------------------------------------------------------------
      1        6           0.000279650   -0.001764130    0.000484083
      2        6           0.000699839   -0.004693903    0.004785793
      3        1           0.000203850   -0.000574708    0.000836278
      4        8           0.004653681   -0.001201259    0.003170001
      5        1           0.000211470    0.000157428   -0.000063344
      6        8          -0.003960964    0.001228354   -0.005094446
      7        7          -0.001674244    0.005964614   -0.003104064
      8        1          -0.000309247    0.000603062   -0.000807884
      9        1          -0.000104036    0.000280541   -0.000206418
 -------------------------------------------------------------------
 Cartesian Forces:  Max     0.005964614 RMS     0.002549909
 IRC-IRC-IRC-IRC-IRC-IRC-IRC-IRC-IRC-IRC-IRC-IRC-IRC-IRC-IRC-IRC-IRC-IRC
 Pt 44 Step number   1 out of a maximum of  20
 Modified Bulirsch-Stoer Extrapolation Cycles:
    EPS =    0.000010000000000
      PEZero:  N= 2 I= 1 D=  8.20D-04 Err=  5.05D-06
 Maximum DWI energy   std dev =  0.000000048 at pt    13
 Maximum DWI gradient std dev =  0.004378672 at pt    48
 CORRECTOR INTEGRATION CONVERGENCE:
   Recorrection delta-x convergence threshold:    0.010000
   Delta-x Convergence Met
 Point Number:  44          Path Number:   1
   CHANGE IN THE REACTION COORDINATE =    0.15752
   NET REACTION COORDINATE UP TO THIS POINT =    6.93054
  # OF POINTS ALONG THE PATH =  44
  # OF STEPS =   1

 Calculating another point on the path.
 IRC-IRC-IRC-IRC-IRC-IRC-IRC-IRC-IRC-IRC-IRC-IRC-IRC-IRC-IRC-IRC-IRC-IRC
                          Input orientation:                          
 ---------------------------------------------------------------------
 Center     Atomic      Atomic             Coordinates (Angstroms)
 Number     Number       Type             X           Y           Z
 ---------------------------------------------------------------------
      1          6           0       -0.488186   -0.210787   -0.104495
      2          6           0        0.914792   -0.249459   -0.424081
      3          1           0        1.267445   -1.111447   -0.976807
      4          8           0       -0.943566    1.020562    0.309831
      5          1           0       -1.873007    0.870776    0.561275
      6          8           0       -1.232042   -1.179832   -0.179420
      7          7           0        1.852955    0.461161    0.287042
      8          1           0        1.527830    1.296325    0.759309
      9          1           0        2.781092    0.544609   -0.108092
 ---------------------------------------------------------------------
                    Distance matrix (angstroms):
                    1          2          3          4          5
     1  C    0.000000
     2  C    1.439437   0.000000
     3  H    2.157396   1.083002   0.000000
     4  O    1.376683   2.367504   3.330086   0.000000
     5  H    1.879031   3.161911   4.019620   0.974433   0.000000
     6  O    1.223921   2.352520   2.624488   2.272513   2.272545
     7  N    2.466933   1.375074   2.100770   2.852013   3.758428
     8  H    2.661177   2.040999   2.979810   2.527029   3.433075
     9  H    3.355416   2.052674   2.405892   3.778131   4.713287
                    6          7          8          9
     6  O    0.000000
     7  N    3.525288   0.000000
     8  H    3.824848   1.013036   0.000000
     9  H    4.368527   1.012192   1.699449   0.000000
 Symmetry turned off by external request.
 Stoichiometry    C2H4NO2(2)
 Framework group  C1[X(C2H4NO2)]
 Deg. of freedom    21
 Full point group                 C1      NOp   1
 Rotational constants (GHZ):          10.2069004           4.1310771           3.0288626
 Standard basis: 6-31G(d) (6D, 7F)
    83 basis functions,   156 primitive gaussians,    83 cartesian basis functions
    20 alpha electrons       19 beta electrons
       nuclear repulsion energy       170.3110212740 Hartrees.
 NAtoms=    9 NActive=    9 NUniq=    9 SFac= 1.00D+00 NAtFMM=   60 NAOKFM=F Big=F
 Integral buffers will be    131072 words long.
 Raffenetti 2 integral format.
 Two-electron integral symmetry is turned off.
 One-electron integrals computed using PRISM.
 NBasis=    83 RedAO= T EigKep=  3.42D-03  NBF=    83
 NBsUse=    83 1.00D-06 EigRej= -1.00D+00 NBFU=    83
 Initial guess from the checkpoint file:  "glycine-rad_E-to-Z_rotation_irc.chk"
 B after Tr=    -0.000011    0.000235   -0.000081
         Rot=    1.000000    0.000589    0.000052   -0.000071 Ang=   0.07 deg.
 Initial guess <Sx>= 0.0000 <Sy>= 0.0000 <Sz>= 0.5000 <S**2>= 0.7551 S= 0.5025
 ExpMin= 1.61D-01 ExpMax= 5.48D+03 ExpMxC= 8.25D+02 IAcc=3 IRadAn=         5 AccDes= 0.00D+00
 Harris functional with IExCor=  402 and IRadAn=       5 diagonalized for initial guess.
 HarFok:  IExCor=  402 AccDes= 0.00D+00 IRadAn=         5 IDoV= 1 UseB2=F ITyADJ=14
 ICtDFT=  3500011 ScaDFX=  1.000000  1.000000  1.000000  1.000000
 FoFCou: FMM=F IPFlag=           0 FMFlag=      100000 FMFlg1=           0
         NFxFlg=           0 DoJE=T BraDBF=F KetDBF=T FulRan=T
         wScrn=  0.000000 ICntrl=       500 IOpCl=  0 I1Cent=   200000004 NGrid=           0
         NMat0=    1 NMatS0=      1 NMatT0=    0 NMatD0=    1 NMtDS0=    0 NMtDT0=    0
 Symmetry not used in FoFCou.
 Keep R1 and R2 ints in memory in canonical form, NReq=15780299.
 Requested convergence on RMS density matrix=1.00D-08 within 128 cycles.
 Requested convergence on MAX density matrix=1.00D-06.
 Requested convergence on             energy=1.00D-06.
 No special actions if energy rises.
 Integral accuracy reduced to 1.0D-05 until final iterations.
 Initial convergence to 1.0D-05 achieved.  Increase integral accuracy.
 SCF Done:  E(UB3LYP) =  -283.781793862     A.U. after   12 cycles
            NFock= 12  Conv=0.91D-08     -V/T= 2.0089
 <Sx>= 0.0000 <Sy>= 0.0000 <Sz>= 0.5000 <S**2>= 0.7551 S= 0.5026
 <L.S>=  0.00000000000    
 Annihilation of the first spin contaminant:
 S**2 before annihilation     0.7551,   after     0.7500
 DoSCS=F DFT=T ScalE2(SS,OS)=  1.000000  1.000000
 Range of M.O.s used for correlation:     1    83
 NBasis=    83 NAE=    20 NBE=    19 NFC=     0 NFV=     0
 NROrb=     83 NOA=    20 NOB=    19 NVA=    63 NVB=    64
 Symmetrizing basis deriv contribution to polar:
 IMax=3 JMax=2 DiffMx= 0.00D+00
 G2DrvN: will do    10 centers at a time, making    1 passes.
 Calling FoFCou, ICntrl=  3107 FMM=F I1Cent=   0 AccDes= 0.00D+00.
 End of G2Drv F.D. properties file   721 does not exist.
 End of G2Drv F.D. properties file   722 does not exist.
 End of G2Drv F.D. properties file   788 does not exist.
          IDoAtm=111111111
          Differentiating once with respect to nuclear coordinates.
 Keep R1 and R2 ints in memory in canonical form, NReq=15775005.
          There are    30 degrees of freedom in the 1st order CPHF.  IDoFFX=6 NUNeed=     0.
     24 vectors produced by pass  0 Test12= 8.25D-15 3.33D-09 XBig12= 3.95D-01 1.81D-01.
 AX will form    24 AO Fock derivatives at one time.
     24 vectors produced by pass  1 Test12= 8.25D-15 3.33D-09 XBig12= 2.08D-01 1.45D-01.
     24 vectors produced by pass  2 Test12= 8.25D-15 3.33D-09 XBig12= 9.26D-03 3.78D-02.
     24 vectors produced by pass  3 Test12= 8.25D-15 3.33D-09 XBig12= 1.98D-04 4.55D-03.
     24 vectors produced by pass  4 Test12= 8.25D-15 3.33D-09 XBig12= 1.34D-06 1.87D-04.
     24 vectors produced by pass  5 Test12= 8.25D-15 3.33D-09 XBig12= 6.14D-09 1.31D-05.
     20 vectors produced by pass  6 Test12= 8.25D-15 3.33D-09 XBig12= 2.01D-11 6.96D-07.
      4 vectors produced by pass  7 Test12= 8.25D-15 3.33D-09 XBig12= 6.78D-14 2.81D-08.
 InvSVY:  IOpt=1 It=  1 EMax= 1.78D-15
 Solved reduced A of dimension   168 with    24 vectors.
 End of Minotr F.D. properties file   721 does not exist.
 End of Minotr F.D. properties file   722 does not exist.
 End of Minotr F.D. properties file   788 does not exist.
 Calling FoFJK, ICntrl=    100127 FMM=F ISym2X=0 I1Cent= 0 IOpClX= 1 NMat=1 NMatS=1 NMatT=0.
 -------------------------------------------------------------------
 Center     Atomic                   Forces (Hartrees/Bohr)
 Number     Number              X              Y              Z
 -------------------------------------------------------------------
      1        6           0.000275089   -0.001713569    0.000505188
      2        6           0.000693233   -0.004483825    0.004726964
      3        1           0.000199254   -0.000546099    0.000820575
      4        8           0.004480429   -0.001201252    0.003070986
      5        1           0.000204431    0.000156620   -0.000074806
      6        8          -0.003769733    0.001247656   -0.004959244
      7        7          -0.001676956    0.005705704   -0.003089160
      8        1          -0.000302978    0.000570481   -0.000800103
      9        1          -0.000102770    0.000264284   -0.000200400
 -------------------------------------------------------------------
 Cartesian Forces:  Max     0.005705704 RMS     0.002469651
 IRC-IRC-IRC-IRC-IRC-IRC-IRC-IRC-IRC-IRC-IRC-IRC-IRC-IRC-IRC-IRC-IRC-IRC
 Pt 45 Step number   1 out of a maximum of  20
 Modified Bulirsch-Stoer Extrapolation Cycles:
    EPS =    0.000010000000000
      PEZero:  N= 2 I= 1 D=  8.20D-04 Err=  4.92D-06
 Maximum DWI energy   std dev =  0.000000048 at pt    13
 Maximum DWI gradient std dev =  0.004592348 at pt    48
 CORRECTOR INTEGRATION CONVERGENCE:
   Recorrection delta-x convergence threshold:    0.010000
   Delta-x Convergence Met
 Point Number:  45          Path Number:   1
   CHANGE IN THE REACTION COORDINATE =    0.15752
   NET REACTION COORDINATE UP TO THIS POINT =    7.08805
  # OF POINTS ALONG THE PATH =  45
  # OF STEPS =   1

 Calculating another point on the path.
 IRC-IRC-IRC-IRC-IRC-IRC-IRC-IRC-IRC-IRC-IRC-IRC-IRC-IRC-IRC-IRC-IRC-IRC
                          Input orientation:                          
 ---------------------------------------------------------------------
 Center     Atomic      Atomic             Coordinates (Angstroms)
 Number     Number       Type             X           Y           Z
 ---------------------------------------------------------------------
      1          6           0       -0.487594   -0.213927   -0.103509
      2          6           0        0.916002   -0.257857   -0.415200
      3          1           0        1.272013   -1.124097   -0.958795
      4          8           0       -0.937262    1.018867    0.314140
      5          1           0       -1.869027    0.874213    0.559616
      6          8           0       -1.237328   -1.178095   -0.186411
      7          7           0        1.850312    0.470245    0.282032
      8          1           0        1.520660    1.310308    0.742179
      9          1           0        2.778825    0.550358   -0.112628
 ---------------------------------------------------------------------
                    Distance matrix (angstroms):
                    1          2          3          4          5
     1  C    0.000000
     2  C    1.438458   0.000000
     3  H    2.157809   1.082872   0.000000
     4  O    1.377103   2.365702   3.330699   0.000000
     5  H    1.879400   3.160417   4.020566   0.974356   0.000000
     6  O    1.224171   2.352874   2.626078   2.273155   2.273229
     7  N    2.466279   1.374481   2.101429   2.841230   3.751496
     8  H    2.659241   2.040656   2.980178   2.511879   3.422498
     9  H    3.354655   2.053015   2.406300   3.769740   4.707370
                    6          7          8          9
     6  O    0.000000
     7  N    3.531286   0.000000
     8  H    3.828959   1.012971   0.000000
     9  H    4.372926   1.012084   1.700352   0.000000
 Symmetry turned off by external request.
 Stoichiometry    C2H4NO2(2)
 Framework group  C1[X(C2H4NO2)]
 Deg. of freedom    21
 Full point group                 C1      NOp   1
 Rotational constants (GHZ):          10.2403624           4.1360059           3.0270469
 Standard basis: 6-31G(d) (6D, 7F)
    83 basis functions,   156 primitive gaussians,    83 cartesian basis functions
    20 alpha electrons       19 beta electrons
       nuclear repulsion energy       170.3595782504 Hartrees.
 NAtoms=    9 NActive=    9 NUniq=    9 SFac= 1.00D+00 NAtFMM=   60 NAOKFM=F Big=F
 Integral buffers will be    131072 words long.
 Raffenetti 2 integral format.
 Two-electron integral symmetry is turned off.
 One-electron integrals computed using PRISM.
 NBasis=    83 RedAO= T EigKep=  3.36D-03  NBF=    83
 NBsUse=    83 1.00D-06 EigRej= -1.00D+00 NBFU=    83
 Initial guess from the checkpoint file:  "glycine-rad_E-to-Z_rotation_irc.chk"
 B after Tr=    -0.000015    0.000233   -0.000092
         Rot=    1.000000    0.000596    0.000057   -0.000069 Ang=   0.07 deg.
 Initial guess <Sx>= 0.0000 <Sy>= 0.0000 <Sz>= 0.5000 <S**2>= 0.7551 S= 0.5026
 ExpMin= 1.61D-01 ExpMax= 5.48D+03 ExpMxC= 8.25D+02 IAcc=3 IRadAn=         5 AccDes= 0.00D+00
 Harris functional with IExCor=  402 and IRadAn=       5 diagonalized for initial guess.
 HarFok:  IExCor=  402 AccDes= 0.00D+00 IRadAn=         5 IDoV= 1 UseB2=F ITyADJ=14
 ICtDFT=  3500011 ScaDFX=  1.000000  1.000000  1.000000  1.000000
 FoFCou: FMM=F IPFlag=           0 FMFlag=      100000 FMFlg1=           0
         NFxFlg=           0 DoJE=T BraDBF=F KetDBF=T FulRan=T
         wScrn=  0.000000 ICntrl=       500 IOpCl=  0 I1Cent=   200000004 NGrid=           0
         NMat0=    1 NMatS0=      1 NMatT0=    0 NMatD0=    1 NMtDS0=    0 NMtDT0=    0
 Symmetry not used in FoFCou.
 Keep R1 and R2 ints in memory in canonical form, NReq=15780299.
 Requested convergence on RMS density matrix=1.00D-08 within 128 cycles.
 Requested convergence on MAX density matrix=1.00D-06.
 Requested convergence on             energy=1.00D-06.
 No special actions if energy rises.
 Integral accuracy reduced to 1.0D-05 until final iterations.
 Initial convergence to 1.0D-05 achieved.  Increase integral accuracy.
 SCF Done:  E(UB3LYP) =  -283.782368211     A.U. after   13 cycles
            NFock= 13  Conv=0.41D-08     -V/T= 2.0089
 <Sx>= 0.0000 <Sy>= 0.0000 <Sz>= 0.5000 <S**2>= 0.7551 S= 0.5026
 <L.S>=  0.00000000000    
 Annihilation of the first spin contaminant:
 S**2 before annihilation     0.7551,   after     0.7500
 DoSCS=F DFT=T ScalE2(SS,OS)=  1.000000  1.000000
 Range of M.O.s used for correlation:     1    83
 NBasis=    83 NAE=    20 NBE=    19 NFC=     0 NFV=     0
 NROrb=     83 NOA=    20 NOB=    19 NVA=    63 NVB=    64
 Symmetrizing basis deriv contribution to polar:
 IMax=3 JMax=2 DiffMx= 0.00D+00
 G2DrvN: will do    10 centers at a time, making    1 passes.
 Calling FoFCou, ICntrl=  3107 FMM=F I1Cent=   0 AccDes= 0.00D+00.
 End of G2Drv F.D. properties file   721 does not exist.
 End of G2Drv F.D. properties file   722 does not exist.
 End of G2Drv F.D. properties file   788 does not exist.
          IDoAtm=111111111
          Differentiating once with respect to nuclear coordinates.
 Keep R1 and R2 ints in memory in canonical form, NReq=15775005.
          There are    30 degrees of freedom in the 1st order CPHF.  IDoFFX=6 NUNeed=     0.
     24 vectors produced by pass  0 Test12= 8.25D-15 3.33D-09 XBig12= 3.93D-01 1.87D-01.
 AX will form    24 AO Fock derivatives at one time.
     24 vectors produced by pass  1 Test12= 8.25D-15 3.33D-09 XBig12= 2.12D-01 1.45D-01.
     24 vectors produced by pass  2 Test12= 8.25D-15 3.33D-09 XBig12= 9.52D-03 3.87D-02.
     24 vectors produced by pass  3 Test12= 8.25D-15 3.33D-09 XBig12= 2.01D-04 4.50D-03.
     24 vectors produced by pass  4 Test12= 8.25D-15 3.33D-09 XBig12= 1.36D-06 1.90D-04.
     24 vectors produced by pass  5 Test12= 8.25D-15 3.33D-09 XBig12= 6.25D-09 1.33D-05.
     19 vectors produced by pass  6 Test12= 8.25D-15 3.33D-09 XBig12= 2.08D-11 7.14D-07.
      4 vectors produced by pass  7 Test12= 8.25D-15 3.33D-09 XBig12= 7.06D-14 2.89D-08.
 InvSVY:  IOpt=1 It=  1 EMax= 1.33D-15
 Solved reduced A of dimension   167 with    24 vectors.
 End of Minotr F.D. properties file   721 does not exist.
 End of Minotr F.D. properties file   722 does not exist.
 End of Minotr F.D. properties file   788 does not exist.
 Calling FoFJK, ICntrl=    100127 FMM=F ISym2X=0 I1Cent= 0 IOpClX= 1 NMat=1 NMatS=1 NMatT=0.
 -------------------------------------------------------------------
 Center     Atomic                   Forces (Hartrees/Bohr)
 Number     Number              X              Y              Z
 -------------------------------------------------------------------
      1        6           0.000269220   -0.001657428    0.000523424
      2        6           0.000683418   -0.004267030    0.004650510
      3        1           0.000193895   -0.000516983    0.000802731
      4        8           0.004294120   -0.001195132    0.002967046
      5        1           0.000197243    0.000155376   -0.000085811
      6        8          -0.003569880    0.001260980   -0.004811783
      7        7          -0.001671510    0.005435816   -0.003062308
      8        1          -0.000295443    0.000536663   -0.000790051
      9        1          -0.000101062    0.000247738   -0.000193757
 -------------------------------------------------------------------
 Cartesian Forces:  Max     0.005435816 RMS     0.002383601
 IRC-IRC-IRC-IRC-IRC-IRC-IRC-IRC-IRC-IRC-IRC-IRC-IRC-IRC-IRC-IRC-IRC-IRC
 Pt 46 Step number   1 out of a maximum of  20
 Modified Bulirsch-Stoer Extrapolation Cycles:
    EPS =    0.000010000000000
      PEZero:  N= 2 I= 1 D=  8.20D-04 Err=  4.82D-06
 Maximum DWI energy   std dev =  0.000000047 at pt    13
 Maximum DWI gradient std dev =  0.004840865 at pt    48
 CORRECTOR INTEGRATION CONVERGENCE:
   Recorrection delta-x convergence threshold:    0.010000
   Delta-x Convergence Met
 Point Number:  46          Path Number:   1
   CHANGE IN THE REACTION COORDINATE =    0.15752
   NET REACTION COORDINATE UP TO THIS POINT =    7.24557
  # OF POINTS ALONG THE PATH =  46
  # OF STEPS =   1

 Calculating another point on the path.
 IRC-IRC-IRC-IRC-IRC-IRC-IRC-IRC-IRC-IRC-IRC-IRC-IRC-IRC-IRC-IRC-IRC-IRC
                          Input orientation:                          
 ---------------------------------------------------------------------
 Center     Atomic      Atomic             Coordinates (Angstroms)
 Number     Number       Type             X           Y           Z
 ---------------------------------------------------------------------
      1          6           0       -0.486991   -0.217067   -0.102452
      2          6           0        0.917233   -0.266133   -0.406158
      3          1           0        1.276615   -1.136534   -0.940561
      4          8           0       -0.931008    1.017124    0.318450
      5          1           0       -1.865123    0.877737    0.557652
      6          8           0       -1.242508   -1.176281   -0.193434
      7          7           0        1.847589    0.479197    0.276893
      8          1           0        1.513397    1.324053    0.724686
      9          1           0        2.776524    0.555923   -0.117172
 ---------------------------------------------------------------------
                    Distance matrix (angstroms):
                    1          2          3          4          5
     1  C    0.000000
     2  C    1.437529   0.000000
     3  H    2.158275   1.082746   0.000000
     4  O    1.377510   2.363852   3.331208   0.000000
     5  H    1.879782   3.158936   4.021499   0.974279   0.000000
     6  O    1.224409   2.353318   2.627881   2.273782   2.273933
     7  N    2.465553   1.373913   2.102092   2.830493   3.744582
     8  H    2.657209   2.040321   2.980537   2.496868   3.411964
     9  H    3.353842   2.053351   2.406680   3.761417   4.701472
                    6          7          8          9
     6  O    0.000000
     7  N    3.537021   0.000000
     8  H    3.832705   1.012909   0.000000
     9  H    4.377096   1.011975   1.701246   0.000000
 Symmetry turned off by external request.
 Stoichiometry    C2H4NO2(2)
 Framework group  C1[X(C2H4NO2)]
 Deg. of freedom    21
 Full point group                 C1      NOp   1
 Rotational constants (GHZ):          10.2740071           4.1408784           3.0254443
 Standard basis: 6-31G(d) (6D, 7F)
    83 basis functions,   156 primitive gaussians,    83 cartesian basis functions
    20 alpha electrons       19 beta electrons
       nuclear repulsion energy       170.4088430728 Hartrees.
 NAtoms=    9 NActive=    9 NUniq=    9 SFac= 1.00D+00 NAtFMM=   60 NAOKFM=F Big=F
 Integral buffers will be    131072 words long.
 Raffenetti 2 integral format.
 Two-electron integral symmetry is turned off.
 One-electron integrals computed using PRISM.
 NBasis=    83 RedAO= T EigKep=  3.30D-03  NBF=    83
 NBsUse=    83 1.00D-06 EigRej= -1.00D+00 NBFU=    83
 Initial guess from the checkpoint file:  "glycine-rad_E-to-Z_rotation_irc.chk"
 B after Tr=    -0.000019    0.000231   -0.000103
         Rot=    1.000000    0.000602    0.000061   -0.000067 Ang=   0.07 deg.
 Initial guess <Sx>= 0.0000 <Sy>= 0.0000 <Sz>= 0.5000 <S**2>= 0.7551 S= 0.5026
 ExpMin= 1.61D-01 ExpMax= 5.48D+03 ExpMxC= 8.25D+02 IAcc=3 IRadAn=         5 AccDes= 0.00D+00
 Harris functional with IExCor=  402 and IRadAn=       5 diagonalized for initial guess.
 HarFok:  IExCor=  402 AccDes= 0.00D+00 IRadAn=         5 IDoV= 1 UseB2=F ITyADJ=14
 ICtDFT=  3500011 ScaDFX=  1.000000  1.000000  1.000000  1.000000
 FoFCou: FMM=F IPFlag=           0 FMFlag=      100000 FMFlg1=           0
         NFxFlg=           0 DoJE=T BraDBF=F KetDBF=T FulRan=T
         wScrn=  0.000000 ICntrl=       500 IOpCl=  0 I1Cent=   200000004 NGrid=           0
         NMat0=    1 NMatS0=      1 NMatT0=    0 NMatD0=    1 NMtDS0=    0 NMtDT0=    0
 Symmetry not used in FoFCou.
 Keep R1 and R2 ints in memory in canonical form, NReq=15780299.
 Requested convergence on RMS density matrix=1.00D-08 within 128 cycles.
 Requested convergence on MAX density matrix=1.00D-06.
 Requested convergence on             energy=1.00D-06.
 No special actions if energy rises.
 Integral accuracy reduced to 1.0D-05 until final iterations.
 Initial convergence to 1.0D-05 achieved.  Increase integral accuracy.
 SCF Done:  E(UB3LYP) =  -283.782922118     A.U. after   13 cycles
            NFock= 13  Conv=0.41D-08     -V/T= 2.0089
 <Sx>= 0.0000 <Sy>= 0.0000 <Sz>= 0.5000 <S**2>= 0.7551 S= 0.5026
 <L.S>=  0.00000000000    
 Annihilation of the first spin contaminant:
 S**2 before annihilation     0.7551,   after     0.7500
 DoSCS=F DFT=T ScalE2(SS,OS)=  1.000000  1.000000
 Range of M.O.s used for correlation:     1    83
 NBasis=    83 NAE=    20 NBE=    19 NFC=     0 NFV=     0
 NROrb=     83 NOA=    20 NOB=    19 NVA=    63 NVB=    64
 Symmetrizing basis deriv contribution to polar:
 IMax=3 JMax=2 DiffMx= 0.00D+00
 G2DrvN: will do    10 centers at a time, making    1 passes.
 Calling FoFCou, ICntrl=  3107 FMM=F I1Cent=   0 AccDes= 0.00D+00.
 End of G2Drv F.D. properties file   721 does not exist.
 End of G2Drv F.D. properties file   722 does not exist.
 End of G2Drv F.D. properties file   788 does not exist.
          IDoAtm=111111111
          Differentiating once with respect to nuclear coordinates.
 Keep R1 and R2 ints in memory in canonical form, NReq=15775005.
          There are    30 degrees of freedom in the 1st order CPHF.  IDoFFX=6 NUNeed=     0.
     24 vectors produced by pass  0 Test12= 8.25D-15 3.33D-09 XBig12= 3.90D-01 1.93D-01.
 AX will form    24 AO Fock derivatives at one time.
     24 vectors produced by pass  1 Test12= 8.25D-15 3.33D-09 XBig12= 2.15D-01 1.45D-01.
     24 vectors produced by pass  2 Test12= 8.25D-15 3.33D-09 XBig12= 9.78D-03 3.96D-02.
     24 vectors produced by pass  3 Test12= 8.25D-15 3.33D-09 XBig12= 2.04D-04 4.44D-03.
     24 vectors produced by pass  4 Test12= 8.25D-15 3.33D-09 XBig12= 1.38D-06 1.92D-04.
     24 vectors produced by pass  5 Test12= 8.25D-15 3.33D-09 XBig12= 6.35D-09 1.34D-05.
     19 vectors produced by pass  6 Test12= 8.25D-15 3.33D-09 XBig12= 2.15D-11 7.29D-07.
      4 vectors produced by pass  7 Test12= 8.25D-15 3.33D-09 XBig12= 7.31D-14 3.03D-08.
 InvSVY:  IOpt=1 It=  1 EMax= 1.11D-15
 Solved reduced A of dimension   167 with    24 vectors.
 End of Minotr F.D. properties file   721 does not exist.
 End of Minotr F.D. properties file   722 does not exist.
 End of Minotr F.D. properties file   788 does not exist.
 Calling FoFJK, ICntrl=    100127 FMM=F ISym2X=0 I1Cent= 0 IOpClX= 1 NMat=1 NMatS=1 NMatT=0.
 -------------------------------------------------------------------
 Center     Atomic                   Forces (Hartrees/Bohr)
 Number     Number              X              Y              Z
 -------------------------------------------------------------------
      1        6           0.000261864   -0.001595889    0.000538625
      2        6           0.000670355   -0.004044210    0.004556595
      3        1           0.000187775   -0.000487395    0.000782690
      4        8           0.004095117   -0.001182784    0.002858208
      5        1           0.000189923    0.000153642   -0.000096279
      6        8          -0.003362357    0.001267998   -0.004652255
      7        7          -0.001657243    0.005155945   -0.003023481
      8        1          -0.000286564    0.000501706   -0.000777531
      9        1          -0.000098870    0.000230987   -0.000186572
 -------------------------------------------------------------------
 Cartesian Forces:  Max     0.005155945 RMS     0.002291938
 IRC-IRC-IRC-IRC-IRC-IRC-IRC-IRC-IRC-IRC-IRC-IRC-IRC-IRC-IRC-IRC-IRC-IRC
 Pt 47 Step number   1 out of a maximum of  20
 Modified Bulirsch-Stoer Extrapolation Cycles:
    EPS =    0.000010000000000
      PEZero:  N= 2 I= 1 D=  8.20D-04 Err=  4.75D-06
 Maximum DWI energy   std dev =  0.000000047 at pt    13
 Maximum DWI gradient std dev =  0.005128239 at pt    48
 CORRECTOR INTEGRATION CONVERGENCE:
   Recorrection delta-x convergence threshold:    0.010000
   Delta-x Convergence Met
 Point Number:  47          Path Number:   1
   CHANGE IN THE REACTION COORDINATE =    0.15752
   NET REACTION COORDINATE UP TO THIS POINT =    7.40309
  # OF POINTS ALONG THE PATH =  47
  # OF STEPS =   1

 Calculating another point on the path.
 IRC-IRC-IRC-IRC-IRC-IRC-IRC-IRC-IRC-IRC-IRC-IRC-IRC-IRC-IRC-IRC-IRC-IRC
                          Input orientation:                          
 ---------------------------------------------------------------------
 Center     Atomic      Atomic             Coordinates (Angstroms)
 Number     Number       Type             X           Y           Z
 ---------------------------------------------------------------------
      1          6           0       -0.486379   -0.220201   -0.101324
      2          6           0        0.918483   -0.274287   -0.396959
      3          1           0        1.281246   -1.148763   -0.922097
      4          8           0       -0.924810    1.015334    0.322763
      5          1           0       -1.861299    0.881352    0.555370
      6          8           0       -1.247576   -1.174388   -0.200488
      7          7           0        1.844791    0.488015    0.271622
      8          1           0        1.506048    1.337553    0.706821
      9          1           0        2.774190    0.561299   -0.121722
 ---------------------------------------------------------------------
                    Distance matrix (angstroms):
                    1          2          3          4          5
     1  C    0.000000
     2  C    1.436650   0.000000
     3  H    2.158794   1.082624   0.000000
     4  O    1.377903   2.361960   3.331617   0.000000
     5  H    1.880178   3.157471   4.022420   0.974202   0.000000
     6  O    1.224634   2.353847   2.629889   2.274391   2.274652
     7  N    2.464753   1.373372   2.102758   2.819817   3.737691
     8  H    2.655082   2.039998   2.980885   2.482015   3.401483
     9  H    3.352979   2.053681   2.407030   3.753174   4.695599
                    6          7          8          9
     6  O    0.000000
     7  N    3.542486   0.000000
     8  H    3.836079   1.012847   0.000000
     9  H    4.381029   1.011866   1.702128   0.000000
 Symmetry turned off by external request.
 Stoichiometry    C2H4NO2(2)
 Framework group  C1[X(C2H4NO2)]
 Deg. of freedom    21
 Full point group                 C1      NOp   1
 Rotational constants (GHZ):          10.3077316           4.1456976           3.0240587
 Standard basis: 6-31G(d) (6D, 7F)
    83 basis functions,   156 primitive gaussians,    83 cartesian basis functions
    20 alpha electrons       19 beta electrons
       nuclear repulsion energy       170.4587760541 Hartrees.
 NAtoms=    9 NActive=    9 NUniq=    9 SFac= 1.00D+00 NAtFMM=   60 NAOKFM=F Big=F
 Integral buffers will be    131072 words long.
 Raffenetti 2 integral format.
 Two-electron integral symmetry is turned off.
 One-electron integrals computed using PRISM.
 NBasis=    83 RedAO= T EigKep=  3.23D-03  NBF=    83
 NBsUse=    83 1.00D-06 EigRej= -1.00D+00 NBFU=    83
 Initial guess from the checkpoint file:  "glycine-rad_E-to-Z_rotation_irc.chk"
 B after Tr=    -0.000023    0.000228   -0.000114
         Rot=    1.000000    0.000610    0.000065   -0.000065 Ang=   0.07 deg.
 Initial guess <Sx>= 0.0000 <Sy>= 0.0000 <Sz>= 0.5000 <S**2>= 0.7551 S= 0.5026
 ExpMin= 1.61D-01 ExpMax= 5.48D+03 ExpMxC= 8.25D+02 IAcc=3 IRadAn=         5 AccDes= 0.00D+00
 Harris functional with IExCor=  402 and IRadAn=       5 diagonalized for initial guess.
 HarFok:  IExCor=  402 AccDes= 0.00D+00 IRadAn=         5 IDoV= 1 UseB2=F ITyADJ=14
 ICtDFT=  3500011 ScaDFX=  1.000000  1.000000  1.000000  1.000000
 FoFCou: FMM=F IPFlag=           0 FMFlag=      100000 FMFlg1=           0
         NFxFlg=           0 DoJE=T BraDBF=F KetDBF=T FulRan=T
         wScrn=  0.000000 ICntrl=       500 IOpCl=  0 I1Cent=   200000004 NGrid=           0
         NMat0=    1 NMatS0=      1 NMatT0=    0 NMatD0=    1 NMtDS0=    0 NMtDT0=    0
 Symmetry not used in FoFCou.
 Keep R1 and R2 ints in memory in canonical form, NReq=15780299.
 Requested convergence on RMS density matrix=1.00D-08 within 128 cycles.
 Requested convergence on MAX density matrix=1.00D-06.
 Requested convergence on             energy=1.00D-06.
 No special actions if energy rises.
 Integral accuracy reduced to 1.0D-05 until final iterations.
 Initial convergence to 1.0D-05 achieved.  Increase integral accuracy.
 SCF Done:  E(UB3LYP) =  -283.783454287     A.U. after   13 cycles
            NFock= 13  Conv=0.42D-08     -V/T= 2.0089
 <Sx>= 0.0000 <Sy>= 0.0000 <Sz>= 0.5000 <S**2>= 0.7552 S= 0.5026
 <L.S>=  0.00000000000    
 Annihilation of the first spin contaminant:
 S**2 before annihilation     0.7552,   after     0.7500
 DoSCS=F DFT=T ScalE2(SS,OS)=  1.000000  1.000000
 Range of M.O.s used for correlation:     1    83
 NBasis=    83 NAE=    20 NBE=    19 NFC=     0 NFV=     0
 NROrb=     83 NOA=    20 NOB=    19 NVA=    63 NVB=    64
 Symmetrizing basis deriv contribution to polar:
 IMax=3 JMax=2 DiffMx= 0.00D+00
 G2DrvN: will do    10 centers at a time, making    1 passes.
 Calling FoFCou, ICntrl=  3107 FMM=F I1Cent=   0 AccDes= 0.00D+00.
 End of G2Drv F.D. properties file   721 does not exist.
 End of G2Drv F.D. properties file   722 does not exist.
 End of G2Drv F.D. properties file   788 does not exist.
          IDoAtm=111111111
          Differentiating once with respect to nuclear coordinates.
 Keep R1 and R2 ints in memory in canonical form, NReq=15774998.
          There are    30 degrees of freedom in the 1st order CPHF.  IDoFFX=6 NUNeed=     0.
     24 vectors produced by pass  0 Test12= 8.25D-15 3.33D-09 XBig12= 3.92D-01 1.99D-01.
 AX will form    24 AO Fock derivatives at one time.
     24 vectors produced by pass  1 Test12= 8.25D-15 3.33D-09 XBig12= 2.19D-01 1.44D-01.
     24 vectors produced by pass  2 Test12= 8.25D-15 3.33D-09 XBig12= 1.00D-02 4.04D-02.
     24 vectors produced by pass  3 Test12= 8.25D-15 3.33D-09 XBig12= 2.07D-04 4.36D-03.
     24 vectors produced by pass  4 Test12= 8.25D-15 3.33D-09 XBig12= 1.39D-06 1.93D-04.
     24 vectors produced by pass  5 Test12= 8.25D-15 3.33D-09 XBig12= 6.44D-09 1.34D-05.
     19 vectors produced by pass  6 Test12= 8.25D-15 3.33D-09 XBig12= 2.21D-11 7.42D-07.
      4 vectors produced by pass  7 Test12= 8.25D-15 3.33D-09 XBig12= 7.55D-14 3.17D-08.
 InvSVY:  IOpt=1 It=  1 EMax= 1.78D-15
 Solved reduced A of dimension   167 with    24 vectors.
 End of Minotr F.D. properties file   721 does not exist.
 End of Minotr F.D. properties file   722 does not exist.
 End of Minotr F.D. properties file   788 does not exist.
 Calling FoFJK, ICntrl=    100127 FMM=F ISym2X=0 I1Cent= 0 IOpClX= 1 NMat=1 NMatS=1 NMatT=0.
 -------------------------------------------------------------------
 Center     Atomic                   Forces (Hartrees/Bohr)
 Number     Number              X              Y              Z
 -------------------------------------------------------------------
      1        6           0.000253095   -0.001529067    0.000550544
      2        6           0.000654035   -0.003815932    0.004445405
      3        1           0.000180879   -0.000457378    0.000760384
      4        8           0.003883696   -0.001164129    0.002744528
      5        1           0.000182544    0.000151387   -0.000106125
      6        8          -0.003148289    0.001268255   -0.004480865
      7        7          -0.001633503    0.004867071   -0.002972597
      8        1          -0.000276252    0.000465701   -0.000762368
      9        1          -0.000096204    0.000214094   -0.000178907
 -------------------------------------------------------------------
 Cartesian Forces:  Max     0.004867071 RMS     0.002194835
 IRC-IRC-IRC-IRC-IRC-IRC-IRC-IRC-IRC-IRC-IRC-IRC-IRC-IRC-IRC-IRC-IRC-IRC
 Pt 48 Step number   1 out of a maximum of  20
 Modified Bulirsch-Stoer Extrapolation Cycles:
    EPS =    0.000010000000000
      PEZero:  N= 2 I= 1 D=  8.20D-04 Err=  4.78D-06
 Maximum DWI energy   std dev =  0.000000047 at pt    13
 Maximum DWI gradient std dev =  0.005461941 at pt    48
 CORRECTOR INTEGRATION CONVERGENCE:
   Recorrection delta-x convergence threshold:    0.010000
   Delta-x Convergence Met
 Point Number:  48          Path Number:   1
   CHANGE IN THE REACTION COORDINATE =    0.15752
   NET REACTION COORDINATE UP TO THIS POINT =    7.56061
  # OF POINTS ALONG THE PATH =  48
  # OF STEPS =   1

 Calculating another point on the path.
 IRC-IRC-IRC-IRC-IRC-IRC-IRC-IRC-IRC-IRC-IRC-IRC-IRC-IRC-IRC-IRC-IRC-IRC
                          Input orientation:                          
 ---------------------------------------------------------------------
 Center     Atomic      Atomic             Coordinates (Angstroms)
 Number     Number       Type             X           Y           Z
 ---------------------------------------------------------------------
      1          6           0       -0.485757   -0.223326   -0.100122
      2          6           0        0.919751   -0.282318   -0.387602
      3          1           0        1.285899   -1.160786   -0.903397
      4          8           0       -0.918679    1.013499    0.327084
      5          1           0       -1.857560    0.885059    0.552753
      6          8           0       -1.252525   -1.172416   -0.207576
      7          7           0        1.841921    0.496691    0.266218
      8          1           0        1.498624    1.350797    0.688578
      9          1           0        2.771829    0.566479   -0.126280
 ---------------------------------------------------------------------
                    Distance matrix (angstroms):
                    1          2          3          4          5
     1  C    0.000000
     2  C    1.435819   0.000000
     3  H    2.159364   1.082505   0.000000
     4  O    1.378282   2.360030   3.331931   0.000000
     5  H    1.880586   3.156024   4.023331   0.974126   0.000000
     6  O    1.224847   2.354456   2.632090   2.274981   2.275384
     7  N    2.463883   1.372856   2.103423   2.809219   3.730830
     8  H    2.652863   2.039686   2.981223   2.467347   3.391066
     9  H    3.352066   2.054005   2.407352   3.745025   4.689757
                    6          7          8          9
     6  O    0.000000
     7  N    3.547675   0.000000
     8  H    3.839078   1.012788   0.000000
     9  H    4.384722   1.011758   1.702998   0.000000
 Symmetry turned off by external request.
 Stoichiometry    C2H4NO2(2)
 Framework group  C1[X(C2H4NO2)]
 Deg. of freedom    21
 Full point group                 C1      NOp   1
 Rotational constants (GHZ):          10.3414271           4.1504651           3.0228929
 Standard basis: 6-31G(d) (6D, 7F)
    83 basis functions,   156 primitive gaussians,    83 cartesian basis functions
    20 alpha electrons       19 beta electrons
       nuclear repulsion energy       170.5093191754 Hartrees.
 NAtoms=    9 NActive=    9 NUniq=    9 SFac= 1.00D+00 NAtFMM=   60 NAOKFM=F Big=F
 Integral buffers will be    131072 words long.
 Raffenetti 2 integral format.
 Two-electron integral symmetry is turned off.
 One-electron integrals computed using PRISM.
 NBasis=    83 RedAO= T EigKep=  3.17D-03  NBF=    83
 NBsUse=    83 1.00D-06 EigRej= -1.00D+00 NBFU=    83
 Initial guess from the checkpoint file:  "glycine-rad_E-to-Z_rotation_irc.chk"
 B after Tr=    -0.000027    0.000225   -0.000125
         Rot=    1.000000    0.000618    0.000070   -0.000063 Ang=   0.07 deg.
 Initial guess <Sx>= 0.0000 <Sy>= 0.0000 <Sz>= 0.5000 <S**2>= 0.7552 S= 0.5026
 ExpMin= 1.61D-01 ExpMax= 5.48D+03 ExpMxC= 8.25D+02 IAcc=3 IRadAn=         5 AccDes= 0.00D+00
 Harris functional with IExCor=  402 and IRadAn=       5 diagonalized for initial guess.
 HarFok:  IExCor=  402 AccDes= 0.00D+00 IRadAn=         5 IDoV= 1 UseB2=F ITyADJ=14
 ICtDFT=  3500011 ScaDFX=  1.000000  1.000000  1.000000  1.000000
 FoFCou: FMM=F IPFlag=           0 FMFlag=      100000 FMFlg1=           0
         NFxFlg=           0 DoJE=T BraDBF=F KetDBF=T FulRan=T
         wScrn=  0.000000 ICntrl=       500 IOpCl=  0 I1Cent=   200000004 NGrid=           0
         NMat0=    1 NMatS0=      1 NMatT0=    0 NMatD0=    1 NMtDS0=    0 NMtDT0=    0
 Symmetry not used in FoFCou.
 Keep R1 and R2 ints in memory in canonical form, NReq=15780299.
 Requested convergence on RMS density matrix=1.00D-08 within 128 cycles.
 Requested convergence on MAX density matrix=1.00D-06.
 Requested convergence on             energy=1.00D-06.
 No special actions if energy rises.
 Integral accuracy reduced to 1.0D-05 until final iterations.
 Initial convergence to 1.0D-05 achieved.  Increase integral accuracy.
 SCF Done:  E(UB3LYP) =  -283.783963447     A.U. after   13 cycles
            NFock= 13  Conv=0.42D-08     -V/T= 2.0089
 <Sx>= 0.0000 <Sy>= 0.0000 <Sz>= 0.5000 <S**2>= 0.7552 S= 0.5026
 <L.S>=  0.00000000000    
 Annihilation of the first spin contaminant:
 S**2 before annihilation     0.7552,   after     0.7500
 DoSCS=F DFT=T ScalE2(SS,OS)=  1.000000  1.000000
 Range of M.O.s used for correlation:     1    83
 NBasis=    83 NAE=    20 NBE=    19 NFC=     0 NFV=     0
 NROrb=     83 NOA=    20 NOB=    19 NVA=    63 NVB=    64
 Symmetrizing basis deriv contribution to polar:
 IMax=3 JMax=2 DiffMx= 0.00D+00
 G2DrvN: will do    10 centers at a time, making    1 passes.
 Calling FoFCou, ICntrl=  3107 FMM=F I1Cent=   0 AccDes= 0.00D+00.
 End of G2Drv F.D. properties file   721 does not exist.
 End of G2Drv F.D. properties file   722 does not exist.
 End of G2Drv F.D. properties file   788 does not exist.
          IDoAtm=111111111
          Differentiating once with respect to nuclear coordinates.
 Keep R1 and R2 ints in memory in canonical form, NReq=15774998.
          There are    30 degrees of freedom in the 1st order CPHF.  IDoFFX=6 NUNeed=     0.
     24 vectors produced by pass  0 Test12= 8.25D-15 3.33D-09 XBig12= 3.95D-01 2.04D-01.
 AX will form    24 AO Fock derivatives at one time.
     24 vectors produced by pass  1 Test12= 8.25D-15 3.33D-09 XBig12= 2.23D-01 1.42D-01.
     24 vectors produced by pass  2 Test12= 8.25D-15 3.33D-09 XBig12= 1.03D-02 4.12D-02.
     24 vectors produced by pass  3 Test12= 8.25D-15 3.33D-09 XBig12= 2.10D-04 4.25D-03.
     24 vectors produced by pass  4 Test12= 8.25D-15 3.33D-09 XBig12= 1.40D-06 1.94D-04.
     24 vectors produced by pass  5 Test12= 8.25D-15 3.33D-09 XBig12= 6.54D-09 1.34D-05.
     19 vectors produced by pass  6 Test12= 8.25D-15 3.33D-09 XBig12= 2.27D-11 7.52D-07.
      4 vectors produced by pass  7 Test12= 8.25D-15 3.33D-09 XBig12= 7.78D-14 3.30D-08.
 InvSVY:  IOpt=1 It=  1 EMax= 2.22D-15
 Solved reduced A of dimension   167 with    24 vectors.
 End of Minotr F.D. properties file   721 does not exist.
 End of Minotr F.D. properties file   722 does not exist.
 End of Minotr F.D. properties file   788 does not exist.
 Calling FoFJK, ICntrl=    100127 FMM=F ISym2X=0 I1Cent= 0 IOpClX= 1 NMat=1 NMatS=1 NMatT=0.
 -------------------------------------------------------------------
 Center     Atomic                   Forces (Hartrees/Bohr)
 Number     Number              X              Y              Z
 -------------------------------------------------------------------
      1        6           0.000242812   -0.001457151    0.000558981
      2        6           0.000634477   -0.003582746    0.004317046
      3        1           0.000173206   -0.000426967    0.000735750
      4        8           0.003660261   -0.001139128    0.002626013
      5        1           0.000175150    0.000148555   -0.000115239
      6        8          -0.002928746    0.001261381   -0.004297837
      7        7          -0.001599673    0.004570161   -0.002909493
      8        1          -0.000264444    0.000428781   -0.000744396
      9        1          -0.000093042    0.000197114   -0.000170825
 -------------------------------------------------------------------
 Cartesian Forces:  Max     0.004570161 RMS     0.002092456
 IRC-IRC-IRC-IRC-IRC-IRC-IRC-IRC-IRC-IRC-IRC-IRC-IRC-IRC-IRC-IRC-IRC-IRC
 Pt 49 Step number   1 out of a maximum of  20
 Modified Bulirsch-Stoer Extrapolation Cycles:
    EPS =    0.000010000000000
      PEZero:  N= 2 I= 1 D=  8.20D-04 Err=  5.06D-06
 Maximum DWI energy   std dev =  0.000000047 at pt    13
 Maximum DWI gradient std dev =  0.005849585 at pt    48
 CORRECTOR INTEGRATION CONVERGENCE:
   Recorrection delta-x convergence threshold:    0.010000
   Delta-x Convergence Met
 Point Number:  49          Path Number:   1
   CHANGE IN THE REACTION COORDINATE =    0.15752
   NET REACTION COORDINATE UP TO THIS POINT =    7.71812
  # OF POINTS ALONG THE PATH =  49
  # OF STEPS =   1

 Calculating another point on the path.
 IRC-IRC-IRC-IRC-IRC-IRC-IRC-IRC-IRC-IRC-IRC-IRC-IRC-IRC-IRC-IRC-IRC-IRC
                          Input orientation:                          
 ---------------------------------------------------------------------
 Center     Atomic      Atomic             Coordinates (Angstroms)
 Number     Number       Type             X           Y           Z
 ---------------------------------------------------------------------
      1          6           0       -0.485128   -0.226438   -0.098845
      2          6           0        0.921032   -0.290223   -0.378086
      3          1           0        1.290570   -1.172607   -0.884454
      4          8           0       -0.912624    1.011621    0.331415
      5          1           0       -1.853910    0.888861    0.549783
      6          8           0       -1.257347   -1.170365   -0.214700
      7          7           0        1.838987    0.505219    0.260678
      8          1           0        1.491138    1.363776    0.669948
      9          1           0        2.769446    0.571455   -0.130849
 ---------------------------------------------------------------------
                    Distance matrix (angstroms):
                    1          2          3          4          5
     1  C    0.000000
     2  C    1.435037   0.000000
     3  H    2.159982   1.082390   0.000000
     4  O    1.378646   2.358068   3.332154   0.000000
     5  H    1.881004   3.154598   4.024232   0.974050   0.000000
     6  O    1.225048   2.355139   2.634474   2.275552   2.276123
     7  N    2.462943   1.372366   2.104089   2.798716   3.724010
     8  H    2.650556   2.039389   2.981548   2.452894   3.380729
     9  H    3.351106   2.054325   2.407644   3.736987   4.683955
                    6          7          8          9
     6  O    0.000000
     7  N    3.552583   0.000000
     8  H    3.841697   1.012729   0.000000
     9  H    4.388169   1.011650   1.703854   0.000000
 Symmetry turned off by external request.
 Stoichiometry    C2H4NO2(2)
 Framework group  C1[X(C2H4NO2)]
 Deg. of freedom    21
 Full point group                 C1      NOp   1
 Rotational constants (GHZ):          10.3749785           4.1551801           3.0219477
 Standard basis: 6-31G(d) (6D, 7F)
    83 basis functions,   156 primitive gaussians,    83 cartesian basis functions
    20 alpha electrons       19 beta electrons
       nuclear repulsion energy       170.5603920604 Hartrees.
 NAtoms=    9 NActive=    9 NUniq=    9 SFac= 1.00D+00 NAtFMM=   60 NAOKFM=F Big=F
 Integral buffers will be    131072 words long.
 Raffenetti 2 integral format.
 Two-electron integral symmetry is turned off.
 One-electron integrals computed using PRISM.
 NBasis=    83 RedAO= T EigKep=  3.11D-03  NBF=    83
 NBsUse=    83 1.00D-06 EigRej= -1.00D+00 NBFU=    83
 Initial guess from the checkpoint file:  "glycine-rad_E-to-Z_rotation_irc.chk"
 B after Tr=    -0.000031    0.000221   -0.000137
         Rot=    1.000000    0.000627    0.000075   -0.000060 Ang=   0.07 deg.
 Initial guess <Sx>= 0.0000 <Sy>= 0.0000 <Sz>= 0.5000 <S**2>= 0.7552 S= 0.5026
 ExpMin= 1.61D-01 ExpMax= 5.48D+03 ExpMxC= 8.25D+02 IAcc=3 IRadAn=         5 AccDes= 0.00D+00
 Harris functional with IExCor=  402 and IRadAn=       5 diagonalized for initial guess.
 HarFok:  IExCor=  402 AccDes= 0.00D+00 IRadAn=         5 IDoV= 1 UseB2=F ITyADJ=14
 ICtDFT=  3500011 ScaDFX=  1.000000  1.000000  1.000000  1.000000
 FoFCou: FMM=F IPFlag=           0 FMFlag=      100000 FMFlg1=           0
         NFxFlg=           0 DoJE=T BraDBF=F KetDBF=T FulRan=T
         wScrn=  0.000000 ICntrl=       500 IOpCl=  0 I1Cent=   200000004 NGrid=           0
         NMat0=    1 NMatS0=      1 NMatT0=    0 NMatD0=    1 NMtDS0=    0 NMtDT0=    0
 Symmetry not used in FoFCou.
 Keep R1 and R2 ints in memory in canonical form, NReq=15780299.
 Requested convergence on RMS density matrix=1.00D-08 within 128 cycles.
 Requested convergence on MAX density matrix=1.00D-06.
 Requested convergence on             energy=1.00D-06.
 No special actions if energy rises.
 Integral accuracy reduced to 1.0D-05 until final iterations.
 Initial convergence to 1.0D-05 achieved.  Increase integral accuracy.
 SCF Done:  E(UB3LYP) =  -283.784448357     A.U. after   13 cycles
            NFock= 13  Conv=0.43D-08     -V/T= 2.0089
 <Sx>= 0.0000 <Sy>= 0.0000 <Sz>= 0.5000 <S**2>= 0.7552 S= 0.5026
 <L.S>=  0.00000000000    
 Annihilation of the first spin contaminant:
 S**2 before annihilation     0.7552,   after     0.7500
 DoSCS=F DFT=T ScalE2(SS,OS)=  1.000000  1.000000
 Range of M.O.s used for correlation:     1    83
 NBasis=    83 NAE=    20 NBE=    19 NFC=     0 NFV=     0
 NROrb=     83 NOA=    20 NOB=    19 NVA=    63 NVB=    64
 Symmetrizing basis deriv contribution to polar:
 IMax=3 JMax=2 DiffMx= 0.00D+00
 G2DrvN: will do    10 centers at a time, making    1 passes.
 Calling FoFCou, ICntrl=  3107 FMM=F I1Cent=   0 AccDes= 0.00D+00.
 End of G2Drv F.D. properties file   721 does not exist.
 End of G2Drv F.D. properties file   722 does not exist.
 End of G2Drv F.D. properties file   788 does not exist.
          IDoAtm=111111111
          Differentiating once with respect to nuclear coordinates.
 Keep R1 and R2 ints in memory in canonical form, NReq=15774998.
          There are    30 degrees of freedom in the 1st order CPHF.  IDoFFX=6 NUNeed=     0.
     24 vectors produced by pass  0 Test12= 8.25D-15 3.33D-09 XBig12= 3.98D-01 2.10D-01.
 AX will form    24 AO Fock derivatives at one time.
     24 vectors produced by pass  1 Test12= 8.25D-15 3.33D-09 XBig12= 2.27D-01 1.39D-01.
     24 vectors produced by pass  2 Test12= 8.25D-15 3.33D-09 XBig12= 1.05D-02 4.19D-02.
     24 vectors produced by pass  3 Test12= 8.25D-15 3.33D-09 XBig12= 2.12D-04 4.11D-03.
     24 vectors produced by pass  4 Test12= 8.25D-15 3.33D-09 XBig12= 1.41D-06 2.00D-04.
     24 vectors produced by pass  5 Test12= 8.25D-15 3.33D-09 XBig12= 6.62D-09 1.34D-05.
     19 vectors produced by pass  6 Test12= 8.25D-15 3.33D-09 XBig12= 2.33D-11 7.59D-07.
      4 vectors produced by pass  7 Test12= 8.25D-15 3.33D-09 XBig12= 8.00D-14 3.41D-08.
 InvSVY:  IOpt=1 It=  1 EMax= 1.55D-15
 Solved reduced A of dimension   167 with    24 vectors.
 End of Minotr F.D. properties file   721 does not exist.
 End of Minotr F.D. properties file   722 does not exist.
 End of Minotr F.D. properties file   788 does not exist.
 Calling FoFJK, ICntrl=    100127 FMM=F ISym2X=0 I1Cent= 0 IOpClX= 1 NMat=1 NMatS=1 NMatT=0.
 -------------------------------------------------------------------
 Center     Atomic                   Forces (Hartrees/Bohr)
 Number     Number              X              Y              Z
 -------------------------------------------------------------------
      1        6           0.000230962   -0.001380355    0.000563713
      2        6           0.000611727   -0.003345184    0.004171587
      3        1           0.000164757   -0.000396203    0.000708723
      4        8           0.003425291   -0.001107767    0.002502663
      5        1           0.000167802    0.000145096   -0.000123491
      6        8          -0.002704838    0.001247008   -0.004103398
      7        7          -0.001555230    0.004266210   -0.002833925
      8        1          -0.000251099    0.000391100   -0.000723494
      9        1          -0.000089371    0.000180096   -0.000162378
 -------------------------------------------------------------------
 Cartesian Forces:  Max     0.004266210 RMS     0.001984969
 IRC-IRC-IRC-IRC-IRC-IRC-IRC-IRC-IRC-IRC-IRC-IRC-IRC-IRC-IRC-IRC-IRC-IRC
 Pt 50 Step number   1 out of a maximum of  20
 Modified Bulirsch-Stoer Extrapolation Cycles:
    EPS =    0.000010000000000
      PEZero:  N= 2 I= 1 D=  8.20D-04 Err=  5.34D-06
 Maximum DWI energy   std dev =  0.000000046 at pt    13
 Maximum DWI gradient std dev =  0.006301953 at pt    48
 CORRECTOR INTEGRATION CONVERGENCE:
   Recorrection delta-x convergence threshold:    0.010000
   Delta-x Convergence Met
 Point Number:  50          Path Number:   1
   CHANGE IN THE REACTION COORDINATE =    0.15752
   NET REACTION COORDINATE UP TO THIS POINT =    7.87564
  # OF POINTS ALONG THE PATH =  50
  # OF STEPS =   1

 Calculating another point on the path.
 IRC-IRC-IRC-IRC-IRC-IRC-IRC-IRC-IRC-IRC-IRC-IRC-IRC-IRC-IRC-IRC-IRC-IRC
                          Input orientation:                          
 ---------------------------------------------------------------------
 Center     Atomic      Atomic             Coordinates (Angstroms)
 Number     Number       Type             X           Y           Z
 ---------------------------------------------------------------------
      1          6           0       -0.484492   -0.229532   -0.097488
      2          6           0        0.922326   -0.298002   -0.368410
      3          1           0        1.295249   -1.184226   -0.865261
      4          8           0       -0.906658    1.009701    0.335761
      5          1           0       -1.850357    0.892761    0.546442
      6          8           0       -1.262035   -1.168234   -0.221862
      7          7           0        1.835995    0.513594    0.254999
      8          1           0        1.483607    1.376478    0.650925
      9          1           0        2.767048    0.576218   -0.135431
 ---------------------------------------------------------------------
                    Distance matrix (angstroms):
                    1          2          3          4          5
     1  C    0.000000
     2  C    1.434302   0.000000
     3  H    2.160647   1.082278   0.000000
     4  O    1.378995   2.356082   3.332291   0.000000
     5  H    1.881429   3.153195   4.025123   0.973976   0.000000
     6  O    1.225236   2.355889   2.637028   2.276101   2.276865
     7  N    2.461938   1.371902   2.104752   2.788330   3.717243
     8  H    2.648169   2.039108   2.981863   2.438692   3.370491
     9  H    3.350102   2.054638   2.407905   3.729080   4.678202
                    6          7          8          9
     6  O    0.000000
     7  N    3.557208   0.000000
     8  H    3.843938   1.012672   0.000000
     9  H    4.391365   1.011542   1.704697   0.000000
 Symmetry turned off by external request.
 Stoichiometry    C2H4NO2(2)
 Framework group  C1[X(C2H4NO2)]
 Deg. of freedom    21
 Full point group                 C1      NOp   1
 Rotational constants (GHZ):          10.4082625           4.1598393           3.0212224
 Standard basis: 6-31G(d) (6D, 7F)
    83 basis functions,   156 primitive gaussians,    83 cartesian basis functions
    20 alpha electrons       19 beta electrons
       nuclear repulsion energy       170.6118871961 Hartrees.
 NAtoms=    9 NActive=    9 NUniq=    9 SFac= 1.00D+00 NAtFMM=   60 NAOKFM=F Big=F
 Integral buffers will be    131072 words long.
 Raffenetti 2 integral format.
 Two-electron integral symmetry is turned off.
 One-electron integrals computed using PRISM.
 NBasis=    83 RedAO= T EigKep=  3.04D-03  NBF=    83
 NBsUse=    83 1.00D-06 EigRej= -1.00D+00 NBFU=    83
 Initial guess from the checkpoint file:  "glycine-rad_E-to-Z_rotation_irc.chk"
 B after Tr=    -0.000035    0.000217   -0.000150
         Rot=    1.000000    0.000636    0.000079   -0.000058 Ang=   0.07 deg.
 Initial guess <Sx>= 0.0000 <Sy>= 0.0000 <Sz>= 0.5000 <S**2>= 0.7552 S= 0.5026
 ExpMin= 1.61D-01 ExpMax= 5.48D+03 ExpMxC= 8.25D+02 IAcc=3 IRadAn=         5 AccDes= 0.00D+00
 Harris functional with IExCor=  402 and IRadAn=       5 diagonalized for initial guess.
 HarFok:  IExCor=  402 AccDes= 0.00D+00 IRadAn=         5 IDoV= 1 UseB2=F ITyADJ=14
 ICtDFT=  3500011 ScaDFX=  1.000000  1.000000  1.000000  1.000000
 FoFCou: FMM=F IPFlag=           0 FMFlag=      100000 FMFlg1=           0
         NFxFlg=           0 DoJE=T BraDBF=F KetDBF=T FulRan=T
         wScrn=  0.000000 ICntrl=       500 IOpCl=  0 I1Cent=   200000004 NGrid=           0
         NMat0=    1 NMatS0=      1 NMatT0=    0 NMatD0=    1 NMtDS0=    0 NMtDT0=    0
 Symmetry not used in FoFCou.
 Keep R1 and R2 ints in memory in canonical form, NReq=15780299.
 Requested convergence on RMS density matrix=1.00D-08 within 128 cycles.
 Requested convergence on MAX density matrix=1.00D-06.
 Requested convergence on             energy=1.00D-06.
 No special actions if energy rises.
 Integral accuracy reduced to 1.0D-05 until final iterations.
 Initial convergence to 1.0D-05 achieved.  Increase integral accuracy.
 SCF Done:  E(UB3LYP) =  -283.784907805     A.U. after   13 cycles
            NFock= 13  Conv=0.43D-08     -V/T= 2.0089
 <Sx>= 0.0000 <Sy>= 0.0000 <Sz>= 0.5000 <S**2>= 0.7552 S= 0.5026
 <L.S>=  0.00000000000    
 Annihilation of the first spin contaminant:
 S**2 before annihilation     0.7552,   after     0.7500
 DoSCS=F DFT=T ScalE2(SS,OS)=  1.000000  1.000000
 Range of M.O.s used for correlation:     1    83
 NBasis=    83 NAE=    20 NBE=    19 NFC=     0 NFV=     0
 NROrb=     83 NOA=    20 NOB=    19 NVA=    63 NVB=    64
 Symmetrizing basis deriv contribution to polar:
 IMax=3 JMax=2 DiffMx= 0.00D+00
 G2DrvN: will do    10 centers at a time, making    1 passes.
 Calling FoFCou, ICntrl=  3107 FMM=F I1Cent=   0 AccDes= 0.00D+00.
 End of G2Drv F.D. properties file   721 does not exist.
 End of G2Drv F.D. properties file   722 does not exist.
 End of G2Drv F.D. properties file   788 does not exist.
          IDoAtm=111111111
          Differentiating once with respect to nuclear coordinates.
 Keep R1 and R2 ints in memory in canonical form, NReq=15774998.
          There are    30 degrees of freedom in the 1st order CPHF.  IDoFFX=6 NUNeed=     0.
     24 vectors produced by pass  0 Test12= 8.25D-15 3.33D-09 XBig12= 4.01D-01 2.15D-01.
 AX will form    24 AO Fock derivatives at one time.
     24 vectors produced by pass  1 Test12= 8.25D-15 3.33D-09 XBig12= 2.31D-01 1.35D-01.
     24 vectors produced by pass  2 Test12= 8.25D-15 3.33D-09 XBig12= 1.07D-02 4.25D-02.
     24 vectors produced by pass  3 Test12= 8.25D-15 3.33D-09 XBig12= 2.14D-04 3.94D-03.
     24 vectors produced by pass  4 Test12= 8.25D-15 3.33D-09 XBig12= 1.42D-06 2.07D-04.
     24 vectors produced by pass  5 Test12= 8.25D-15 3.33D-09 XBig12= 6.70D-09 1.33D-05.
     19 vectors produced by pass  6 Test12= 8.25D-15 3.33D-09 XBig12= 2.38D-11 7.62D-07.
      4 vectors produced by pass  7 Test12= 8.25D-15 3.33D-09 XBig12= 8.21D-14 3.51D-08.
 InvSVY:  IOpt=1 It=  1 EMax= 1.78D-15
 Solved reduced A of dimension   167 with    24 vectors.
 End of Minotr F.D. properties file   721 does not exist.
 End of Minotr F.D. properties file   722 does not exist.
 End of Minotr F.D. properties file   788 does not exist.
 Calling FoFJK, ICntrl=    100127 FMM=F ISym2X=0 I1Cent= 0 IOpClX= 1 NMat=1 NMatS=1 NMatT=0.
 -------------------------------------------------------------------
 Center     Atomic                   Forces (Hartrees/Bohr)
 Number     Number              X              Y              Z
 -------------------------------------------------------------------
      1        6           0.000217501   -0.001298929    0.000564496
      2        6           0.000585870   -0.003103822    0.004009064
      3        1           0.000155539   -0.000365138    0.000679246
      4        8           0.003179411   -0.001070054    0.002374466
      5        1           0.000160567    0.000140954   -0.000130726
      6        8          -0.002477704    0.001224788   -0.003897774
      7        7          -0.001499797    0.003956288   -0.002745578
      8        1          -0.000236199    0.000352828   -0.000699589
      9        1          -0.000085189    0.000163085   -0.000153604
 -------------------------------------------------------------------
 Cartesian Forces:  Max     0.004009064 RMS     0.001872559
 IRC-IRC-IRC-IRC-IRC-IRC-IRC-IRC-IRC-IRC-IRC-IRC-IRC-IRC-IRC-IRC-IRC-IRC
 Pt 51 Step number   1 out of a maximum of  20
 Modified Bulirsch-Stoer Extrapolation Cycles:
    EPS =    0.000010000000000
      PEZero:  N= 2 I= 1 D=  8.20D-04 Err=  5.65D-06
 Maximum DWI energy   std dev =  0.000000046 at pt    17
 Maximum DWI gradient std dev =  0.006833696 at pt    48
 CORRECTOR INTEGRATION CONVERGENCE:
   Recorrection delta-x convergence threshold:    0.010000
   Delta-x Convergence Met
 Point Number:  51          Path Number:   1
   CHANGE IN THE REACTION COORDINATE =    0.15752
   NET REACTION COORDINATE UP TO THIS POINT =    8.03316
  # OF POINTS ALONG THE PATH =  51
  # OF STEPS =   1

 Calculating another point on the path.
 IRC-IRC-IRC-IRC-IRC-IRC-IRC-IRC-IRC-IRC-IRC-IRC-IRC-IRC-IRC-IRC-IRC-IRC
                          Input orientation:                          
 ---------------------------------------------------------------------
 Center     Atomic      Atomic             Coordinates (Angstroms)
 Number     Number       Type             X           Y           Z
 ---------------------------------------------------------------------
      1          6           0       -0.483850   -0.232602   -0.096051
      2          6           0        0.923629   -0.305651   -0.358571
      3          1           0        1.299928   -1.195645   -0.845810
      4          8           0       -0.900793    1.007741    0.340126
      5          1           0       -1.846906    0.896759    0.542709
      6          8           0       -1.266580   -1.166023   -0.229066
      7          7           0        1.832954    0.521808    0.249176
      8          1           0        1.476051    1.388894    0.631499
      9          1           0        2.764642    0.580755   -0.140033
 ---------------------------------------------------------------------
                    Distance matrix (angstroms):
                    1          2          3          4          5
     1  C    0.000000
     2  C    1.433614   0.000000
     3  H    2.161355   1.082171   0.000000
     4  O    1.379327   2.354079   3.332346   0.000000
     5  H    1.881859   3.151818   4.026004   0.973903   0.000000
     6  O    1.225412   2.356698   2.639738   2.276627   2.277605
     7  N    2.460873   1.371465   2.105411   2.778088   3.710542
     8  H    2.645712   2.038845   2.982164   2.424781   3.360376
     9  H    3.349057   2.054947   2.408134   3.721328   4.672513
                    6          7          8          9
     6  O    0.000000
     7  N    3.561544   0.000000
     8  H    3.845803   1.012615   0.000000
     9  H    4.394305   1.011435   1.705525   0.000000
 Symmetry turned off by external request.
 Stoichiometry    C2H4NO2(2)
 Framework group  C1[X(C2H4NO2)]
 Deg. of freedom    21
 Full point group                 C1      NOp   1
 Rotational constants (GHZ):          10.4411459           4.1644370           3.0207144
 Standard basis: 6-31G(d) (6D, 7F)
    83 basis functions,   156 primitive gaussians,    83 cartesian basis functions
    20 alpha electrons       19 beta electrons
       nuclear repulsion energy       170.6636647909 Hartrees.
 NAtoms=    9 NActive=    9 NUniq=    9 SFac= 1.00D+00 NAtFMM=   60 NAOKFM=F Big=F
 Integral buffers will be    131072 words long.
 Raffenetti 2 integral format.
 Two-electron integral symmetry is turned off.
 One-electron integrals computed using PRISM.
 NBasis=    83 RedAO= T EigKep=  2.98D-03  NBF=    83
 NBsUse=    83 1.00D-06 EigRej= -1.00D+00 NBFU=    83
 Initial guess from the checkpoint file:  "glycine-rad_E-to-Z_rotation_irc.chk"
 B after Tr=    -0.000038    0.000213   -0.000163
         Rot=    1.000000    0.000645    0.000084   -0.000055 Ang=   0.07 deg.
 Initial guess <Sx>= 0.0000 <Sy>= 0.0000 <Sz>= 0.5000 <S**2>= 0.7552 S= 0.5026
 ExpMin= 1.61D-01 ExpMax= 5.48D+03 ExpMxC= 8.25D+02 IAcc=3 IRadAn=         5 AccDes= 0.00D+00
 Harris functional with IExCor=  402 and IRadAn=       5 diagonalized for initial guess.
 HarFok:  IExCor=  402 AccDes= 0.00D+00 IRadAn=         5 IDoV= 1 UseB2=F ITyADJ=14
 ICtDFT=  3500011 ScaDFX=  1.000000  1.000000  1.000000  1.000000
 FoFCou: FMM=F IPFlag=           0 FMFlag=      100000 FMFlg1=           0
         NFxFlg=           0 DoJE=T BraDBF=F KetDBF=T FulRan=T
         wScrn=  0.000000 ICntrl=       500 IOpCl=  0 I1Cent=   200000004 NGrid=           0
         NMat0=    1 NMatS0=      1 NMatT0=    0 NMatD0=    1 NMtDS0=    0 NMtDT0=    0
 Symmetry not used in FoFCou.
 Keep R1 and R2 ints in memory in canonical form, NReq=15780299.
 Requested convergence on RMS density matrix=1.00D-08 within 128 cycles.
 Requested convergence on MAX density matrix=1.00D-06.
 Requested convergence on             energy=1.00D-06.
 No special actions if energy rises.
 Integral accuracy reduced to 1.0D-05 until final iterations.
 Initial convergence to 1.0D-05 achieved.  Increase integral accuracy.
 SCF Done:  E(UB3LYP) =  -283.785340617     A.U. after   12 cycles
            NFock= 12  Conv=0.90D-08     -V/T= 2.0089
 <Sx>= 0.0000 <Sy>= 0.0000 <Sz>= 0.5000 <S**2>= 0.7552 S= 0.5026
 <L.S>=  0.00000000000    
 Annihilation of the first spin contaminant:
 S**2 before annihilation     0.7552,   after     0.7500
 DoSCS=F DFT=T ScalE2(SS,OS)=  1.000000  1.000000
 Range of M.O.s used for correlation:     1    83
 NBasis=    83 NAE=    20 NBE=    19 NFC=     0 NFV=     0
 NROrb=     83 NOA=    20 NOB=    19 NVA=    63 NVB=    64
 Symmetrizing basis deriv contribution to polar:
 IMax=3 JMax=2 DiffMx= 0.00D+00
 G2DrvN: will do    10 centers at a time, making    1 passes.
 Calling FoFCou, ICntrl=  3107 FMM=F I1Cent=   0 AccDes= 0.00D+00.
 End of G2Drv F.D. properties file   721 does not exist.
 End of G2Drv F.D. properties file   722 does not exist.
 End of G2Drv F.D. properties file   788 does not exist.
          IDoAtm=111111111
          Differentiating once with respect to nuclear coordinates.
 Keep R1 and R2 ints in memory in canonical form, NReq=15774998.
          There are    30 degrees of freedom in the 1st order CPHF.  IDoFFX=6 NUNeed=     0.
     24 vectors produced by pass  0 Test12= 8.25D-15 3.33D-09 XBig12= 4.05D-01 2.20D-01.
 AX will form    24 AO Fock derivatives at one time.
     24 vectors produced by pass  1 Test12= 8.25D-15 3.33D-09 XBig12= 2.34D-01 1.28D-01.
     24 vectors produced by pass  2 Test12= 8.25D-15 3.33D-09 XBig12= 1.09D-02 4.30D-02.
     24 vectors produced by pass  3 Test12= 8.25D-15 3.33D-09 XBig12= 2.16D-04 3.71D-03.
     24 vectors produced by pass  4 Test12= 8.25D-15 3.33D-09 XBig12= 1.43D-06 2.16D-04.
     24 vectors produced by pass  5 Test12= 8.25D-15 3.33D-09 XBig12= 6.78D-09 1.31D-05.
     19 vectors produced by pass  6 Test12= 8.25D-15 3.33D-09 XBig12= 2.43D-11 7.60D-07.
      3 vectors produced by pass  7 Test12= 8.25D-15 3.33D-09 XBig12= 8.42D-14 3.58D-08.
 InvSVY:  IOpt=1 It=  1 EMax= 1.55D-15
 Solved reduced A of dimension   166 with    24 vectors.
 End of Minotr F.D. properties file   721 does not exist.
 End of Minotr F.D. properties file   722 does not exist.
 End of Minotr F.D. properties file   788 does not exist.
 Calling FoFJK, ICntrl=    100127 FMM=F ISym2X=0 I1Cent= 0 IOpClX= 1 NMat=1 NMatS=1 NMatT=0.
 -------------------------------------------------------------------
 Center     Atomic                   Forces (Hartrees/Bohr)
 Number     Number              X              Y              Z
 -------------------------------------------------------------------
      1        6           0.000202343   -0.001213184    0.000561084
      2        6           0.000557029   -0.002859311    0.003829488
      3        1           0.000145576   -0.000333841    0.000647281
      4        8           0.002923460   -0.001026018    0.002241383
      5        1           0.000153518    0.000136073   -0.000136767
      6        8          -0.002248501    0.001194423   -0.003681186
      7        7          -0.001433189    0.003641572   -0.002644095
      8        1          -0.000219747    0.000314149   -0.000672647
      9        1          -0.000080488    0.000146136   -0.000144540
 -------------------------------------------------------------------
 Cartesian Forces:  Max     0.003829488 RMS     0.001755436
 IRC-IRC-IRC-IRC-IRC-IRC-IRC-IRC-IRC-IRC-IRC-IRC-IRC-IRC-IRC-IRC-IRC-IRC
 Pt 52 Step number   1 out of a maximum of  20
 Modified Bulirsch-Stoer Extrapolation Cycles:
    EPS =    0.000010000000000
      PEZero:  N= 2 I= 1 D=  8.20D-04 Err=  6.01D-06
 Maximum DWI energy   std dev =  0.000000046 at pt    17
 Maximum DWI gradient std dev =  0.007464361 at pt    48
 CORRECTOR INTEGRATION CONVERGENCE:
   Recorrection delta-x convergence threshold:    0.010000
   Delta-x Convergence Met
 Point Number:  52          Path Number:   1
   CHANGE IN THE REACTION COORDINATE =    0.15752
   NET REACTION COORDINATE UP TO THIS POINT =    8.19068
  # OF POINTS ALONG THE PATH =  52
  # OF STEPS =   1

 Calculating another point on the path.
 IRC-IRC-IRC-IRC-IRC-IRC-IRC-IRC-IRC-IRC-IRC-IRC-IRC-IRC-IRC-IRC-IRC-IRC
                          Input orientation:                          
 ---------------------------------------------------------------------
 Center     Atomic      Atomic             Coordinates (Angstroms)
 Number     Number       Type             X           Y           Z
 ---------------------------------------------------------------------
      1          6           0       -0.483205   -0.235644   -0.094528
      2          6           0        0.924937   -0.313166   -0.348567
      3          1           0        1.304595   -1.206865   -0.826094
      4          8           0       -0.895046    1.005744    0.344514
      5          1           0       -1.843568    0.900856    0.538562
      6          8           0       -1.270974   -1.163734   -0.236314
      7          7           0        1.829875    0.529852    0.243205
      8          1           0        1.468495    1.401013    0.611660
      9          1           0        2.762238    0.585051   -0.144660
 ---------------------------------------------------------------------
                    Distance matrix (angstroms):
                    1          2          3          4          5
     1  C    0.000000
     2  C    1.432972   0.000000
     3  H    2.162102   1.082067   0.000000
     4  O    1.379643   2.352068   3.332324   0.000000
     5  H    1.882292   3.150471   4.026873   0.973832   0.000000
     6  O    1.225575   2.357560   2.642586   2.277129   2.278338
     7  N    2.459753   1.371053   2.106064   2.768020   3.703925
     8  H    2.643195   2.038603   2.982453   2.411209   3.350412
     9  H    3.347977   2.055249   2.408327   3.713759   4.666902
                    6          7          8          9
     6  O    0.000000
     7  N    3.565591   0.000000
     8  H    3.847295   1.012559   0.000000
     9  H    4.396982   1.011329   1.706337   0.000000
 Symmetry turned off by external request.
 Stoichiometry    C2H4NO2(2)
 Framework group  C1[X(C2H4NO2)]
 Deg. of freedom    21
 Full point group                 C1      NOp   1
 Rotational constants (GHZ):          10.4734831           4.1689646           3.0204189
 Standard basis: 6-31G(d) (6D, 7F)
    83 basis functions,   156 primitive gaussians,    83 cartesian basis functions
    20 alpha electrons       19 beta electrons
       nuclear repulsion energy       170.7155470052 Hartrees.
 NAtoms=    9 NActive=    9 NUniq=    9 SFac= 1.00D+00 NAtFMM=   60 NAOKFM=F Big=F
 Integral buffers will be    131072 words long.
 Raffenetti 2 integral format.
 Two-electron integral symmetry is turned off.
 One-electron integrals computed using PRISM.
 NBasis=    83 RedAO= T EigKep=  2.92D-03  NBF=    83
 NBsUse=    83 1.00D-06 EigRej= -1.00D+00 NBFU=    83
 Initial guess from the checkpoint file:  "glycine-rad_E-to-Z_rotation_irc.chk"
 B after Tr=    -0.000042    0.000208   -0.000177
         Rot=    1.000000    0.000655    0.000089   -0.000052 Ang=   0.08 deg.
 Initial guess <Sx>= 0.0000 <Sy>= 0.0000 <Sz>= 0.5000 <S**2>= 0.7552 S= 0.5026
 ExpMin= 1.61D-01 ExpMax= 5.48D+03 ExpMxC= 8.25D+02 IAcc=3 IRadAn=         5 AccDes= 0.00D+00
 Harris functional with IExCor=  402 and IRadAn=       5 diagonalized for initial guess.
 HarFok:  IExCor=  402 AccDes= 0.00D+00 IRadAn=         5 IDoV= 1 UseB2=F ITyADJ=14
 ICtDFT=  3500011 ScaDFX=  1.000000  1.000000  1.000000  1.000000
 FoFCou: FMM=F IPFlag=           0 FMFlag=      100000 FMFlg1=           0
         NFxFlg=           0 DoJE=T BraDBF=F KetDBF=T FulRan=T
         wScrn=  0.000000 ICntrl=       500 IOpCl=  0 I1Cent=   200000004 NGrid=           0
         NMat0=    1 NMatS0=      1 NMatT0=    0 NMatD0=    1 NMtDS0=    0 NMtDT0=    0
 Symmetry not used in FoFCou.
 Keep R1 and R2 ints in memory in canonical form, NReq=15780299.
 Requested convergence on RMS density matrix=1.00D-08 within 128 cycles.
 Requested convergence on MAX density matrix=1.00D-06.
 Requested convergence on             energy=1.00D-06.
 No special actions if energy rises.
 Integral accuracy reduced to 1.0D-05 until final iterations.
 Initial convergence to 1.0D-05 achieved.  Increase integral accuracy.
 SCF Done:  E(UB3LYP) =  -283.785745664     A.U. after   12 cycles
            NFock= 12  Conv=0.80D-08     -V/T= 2.0089
 <Sx>= 0.0000 <Sy>= 0.0000 <Sz>= 0.5000 <S**2>= 0.7552 S= 0.5026
 <L.S>=  0.00000000000    
 Annihilation of the first spin contaminant:
 S**2 before annihilation     0.7552,   after     0.7500
 DoSCS=F DFT=T ScalE2(SS,OS)=  1.000000  1.000000
 Range of M.O.s used for correlation:     1    83
 NBasis=    83 NAE=    20 NBE=    19 NFC=     0 NFV=     0
 NROrb=     83 NOA=    20 NOB=    19 NVA=    63 NVB=    64
 Symmetrizing basis deriv contribution to polar:
 IMax=3 JMax=2 DiffMx= 0.00D+00
 G2DrvN: will do    10 centers at a time, making    1 passes.
 Calling FoFCou, ICntrl=  3107 FMM=F I1Cent=   0 AccDes= 0.00D+00.
 End of G2Drv F.D. properties file   721 does not exist.
 End of G2Drv F.D. properties file   722 does not exist.
 End of G2Drv F.D. properties file   788 does not exist.
          IDoAtm=111111111
          Differentiating once with respect to nuclear coordinates.
 Keep R1 and R2 ints in memory in canonical form, NReq=15774998.
          There are    30 degrees of freedom in the 1st order CPHF.  IDoFFX=6 NUNeed=     0.
     24 vectors produced by pass  0 Test12= 8.25D-15 3.33D-09 XBig12= 4.08D-01 2.25D-01.
 AX will form    24 AO Fock derivatives at one time.
     24 vectors produced by pass  1 Test12= 8.25D-15 3.33D-09 XBig12= 2.38D-01 1.32D-01.
     24 vectors produced by pass  2 Test12= 8.25D-15 3.33D-09 XBig12= 1.11D-02 4.35D-02.
     24 vectors produced by pass  3 Test12= 8.25D-15 3.33D-09 XBig12= 2.18D-04 3.71D-03.
     24 vectors produced by pass  4 Test12= 8.25D-15 3.33D-09 XBig12= 1.44D-06 2.26D-04.
     24 vectors produced by pass  5 Test12= 8.25D-15 3.33D-09 XBig12= 6.86D-09 1.28D-05.
     19 vectors produced by pass  6 Test12= 8.25D-15 3.33D-09 XBig12= 2.46D-11 7.55D-07.
      3 vectors produced by pass  7 Test12= 8.25D-15 3.33D-09 XBig12= 8.62D-14 3.62D-08.
 InvSVY:  IOpt=1 It=  1 EMax= 2.11D-15
 Solved reduced A of dimension   166 with    24 vectors.
 End of Minotr F.D. properties file   721 does not exist.
 End of Minotr F.D. properties file   722 does not exist.
 End of Minotr F.D. properties file   788 does not exist.
 Calling FoFJK, ICntrl=    100127 FMM=F ISym2X=0 I1Cent= 0 IOpClX= 1 NMat=1 NMatS=1 NMatT=0.
 -------------------------------------------------------------------
 Center     Atomic                   Forces (Hartrees/Bohr)
 Number     Number              X              Y              Z
 -------------------------------------------------------------------
      1        6           0.000185701   -0.001123421    0.000553133
      2        6           0.000525345   -0.002612337    0.003632939
      3        1           0.000134882   -0.000302387    0.000612802
      4        8           0.002658430   -0.000975679    0.002103390
      5        1           0.000146758    0.000130416   -0.000141411
      6        8          -0.002018592    0.001155537   -0.003453849
      7        7          -0.001355422    0.003323337   -0.002529162
      8        1          -0.000201775    0.000275232   -0.000642656
      9        1          -0.000075327    0.000129302   -0.000135187
 -------------------------------------------------------------------
 Cartesian Forces:  Max     0.003632939 RMS     0.001633852
 IRC-IRC-IRC-IRC-IRC-IRC-IRC-IRC-IRC-IRC-IRC-IRC-IRC-IRC-IRC-IRC-IRC-IRC
 Pt 53 Step number   1 out of a maximum of  20
 Modified Bulirsch-Stoer Extrapolation Cycles:
    EPS =    0.000010000000000
      PEZero:  N= 2 I= 1 D=  8.20D-04 Err=  6.89D-06
 Maximum DWI energy   std dev =  0.000000046 at pt    17
 Maximum DWI gradient std dev =  0.008221963 at pt    48
 CORRECTOR INTEGRATION CONVERGENCE:
   Recorrection delta-x convergence threshold:    0.010000
   Delta-x Convergence Met
 Point Number:  53          Path Number:   1
   CHANGE IN THE REACTION COORDINATE =    0.15752
   NET REACTION COORDINATE UP TO THIS POINT =    8.34819
  # OF POINTS ALONG THE PATH =  53
  # OF STEPS =   1

 Calculating another point on the path.
 IRC-IRC-IRC-IRC-IRC-IRC-IRC-IRC-IRC-IRC-IRC-IRC-IRC-IRC-IRC-IRC-IRC-IRC
                          Input orientation:                          
 ---------------------------------------------------------------------
 Center     Atomic      Atomic             Coordinates (Angstroms)
 Number     Number       Type             X           Y           Z
 ---------------------------------------------------------------------
      1          6           0       -0.482558   -0.238649   -0.092918
      2          6           0        0.926248   -0.320545   -0.338393
      3          1           0        1.309238   -1.217886   -0.806103
      4          8           0       -0.889437    1.003711    0.348932
      5          1           0       -1.840351    0.905049    0.533980
      6          8           0       -1.275206   -1.161365   -0.243612
      7          7           0        1.826772    0.537718    0.237081
      8          1           0        1.460967    1.412827    0.591392
      9          1           0        2.759847    0.589087   -0.149322
 ---------------------------------------------------------------------
                    Distance matrix (angstroms):
                    1          2          3          4          5
     1  C    0.000000
     2  C    1.432375   0.000000
     3  H    2.162885   1.081968   0.000000
     4  O    1.379942   2.350060   3.332232   0.000000
     5  H    1.882724   3.149156   4.027727   0.973763   0.000000
     6  O    1.225726   2.358466   2.645552   2.277604   2.279058
     7  N    2.458587   1.370668   2.106708   2.758161   3.697415
     8  H    2.640633   2.038383   2.982728   2.398033   3.340634
     9  H    3.346867   2.055545   2.408480   3.706406   4.661390
                    6          7          8          9
     6  O    0.000000
     7  N    3.569345   0.000000
     8  H    3.848421   1.012505   0.000000
     9  H    4.399390   1.011225   1.707131   0.000000
 Symmetry turned off by external request.
 Stoichiometry    C2H4NO2(2)
 Framework group  C1[X(C2H4NO2)]
 Deg. of freedom    21
 Full point group                 C1      NOp   1
 Rotational constants (GHZ):          10.5051124           4.1734103           3.0203286
 Standard basis: 6-31G(d) (6D, 7F)
    83 basis functions,   156 primitive gaussians,    83 cartesian basis functions
    20 alpha electrons       19 beta electrons
       nuclear repulsion energy       170.7673103810 Hartrees.
 NAtoms=    9 NActive=    9 NUniq=    9 SFac= 1.00D+00 NAtFMM=   60 NAOKFM=F Big=F
 Integral buffers will be    131072 words long.
 Raffenetti 2 integral format.
 Two-electron integral symmetry is turned off.
 One-electron integrals computed using PRISM.
 NBasis=    83 RedAO= T EigKep=  2.86D-03  NBF=    83
 NBsUse=    83 1.00D-06 EigRej= -1.00D+00 NBFU=    83
 Initial guess from the checkpoint file:  "glycine-rad_E-to-Z_rotation_irc.chk"
 B after Tr=    -0.000044    0.000202   -0.000192
         Rot=    1.000000    0.000666    0.000095   -0.000048 Ang=   0.08 deg.
 Initial guess <Sx>= 0.0000 <Sy>= 0.0000 <Sz>= 0.5000 <S**2>= 0.7552 S= 0.5026
 ExpMin= 1.61D-01 ExpMax= 5.48D+03 ExpMxC= 8.25D+02 IAcc=3 IRadAn=         5 AccDes= 0.00D+00
 Harris functional with IExCor=  402 and IRadAn=       5 diagonalized for initial guess.
 HarFok:  IExCor=  402 AccDes= 0.00D+00 IRadAn=         5 IDoV= 1 UseB2=F ITyADJ=14
 ICtDFT=  3500011 ScaDFX=  1.000000  1.000000  1.000000  1.000000
 FoFCou: FMM=F IPFlag=           0 FMFlag=      100000 FMFlg1=           0
         NFxFlg=           0 DoJE=T BraDBF=F KetDBF=T FulRan=T
         wScrn=  0.000000 ICntrl=       500 IOpCl=  0 I1Cent=   200000004 NGrid=           0
         NMat0=    1 NMatS0=      1 NMatT0=    0 NMatD0=    1 NMtDS0=    0 NMtDT0=    0
 Symmetry not used in FoFCou.
 Keep R1 and R2 ints in memory in canonical form, NReq=15780299.
 Requested convergence on RMS density matrix=1.00D-08 within 128 cycles.
 Requested convergence on MAX density matrix=1.00D-06.
 Requested convergence on             energy=1.00D-06.
 No special actions if energy rises.
 Integral accuracy reduced to 1.0D-05 until final iterations.
 Initial convergence to 1.0D-05 achieved.  Increase integral accuracy.
 SCF Done:  E(UB3LYP) =  -283.786121866     A.U. after   12 cycles
            NFock= 12  Conv=0.80D-08     -V/T= 2.0089
 <Sx>= 0.0000 <Sy>= 0.0000 <Sz>= 0.5000 <S**2>= 0.7552 S= 0.5026
 <L.S>=  0.00000000000    
 Annihilation of the first spin contaminant:
 S**2 before annihilation     0.7552,   after     0.7500
 DoSCS=F DFT=T ScalE2(SS,OS)=  1.000000  1.000000
 Range of M.O.s used for correlation:     1    83
 NBasis=    83 NAE=    20 NBE=    19 NFC=     0 NFV=     0
 NROrb=     83 NOA=    20 NOB=    19 NVA=    63 NVB=    64
 Symmetrizing basis deriv contribution to polar:
 IMax=3 JMax=2 DiffMx= 0.00D+00
 G2DrvN: will do    10 centers at a time, making    1 passes.
 Calling FoFCou, ICntrl=  3107 FMM=F I1Cent=   0 AccDes= 0.00D+00.
 End of G2Drv F.D. properties file   721 does not exist.
 End of G2Drv F.D. properties file   722 does not exist.
 End of G2Drv F.D. properties file   788 does not exist.
          IDoAtm=111111111
          Differentiating once with respect to nuclear coordinates.
 Keep R1 and R2 ints in memory in canonical form, NReq=15774998.
          There are    30 degrees of freedom in the 1st order CPHF.  IDoFFX=6 NUNeed=     0.
     24 vectors produced by pass  0 Test12= 8.25D-15 3.33D-09 XBig12= 4.10D-01 2.30D-01.
 AX will form    24 AO Fock derivatives at one time.
     24 vectors produced by pass  1 Test12= 8.25D-15 3.33D-09 XBig12= 2.42D-01 1.44D-01.
     24 vectors produced by pass  2 Test12= 8.25D-15 3.33D-09 XBig12= 1.13D-02 4.38D-02.
     24 vectors produced by pass  3 Test12= 8.25D-15 3.33D-09 XBig12= 2.20D-04 3.98D-03.
     24 vectors produced by pass  4 Test12= 8.25D-15 3.33D-09 XBig12= 1.44D-06 2.39D-04.
     24 vectors produced by pass  5 Test12= 8.25D-15 3.33D-09 XBig12= 6.93D-09 1.26D-05.
     19 vectors produced by pass  6 Test12= 8.25D-15 3.33D-09 XBig12= 2.49D-11 7.44D-07.
      3 vectors produced by pass  7 Test12= 8.25D-15 3.33D-09 XBig12= 8.83D-14 3.66D-08.
 InvSVY:  IOpt=1 It=  1 EMax= 9.99D-16
 Solved reduced A of dimension   166 with    24 vectors.
 End of Minotr F.D. properties file   721 does not exist.
 End of Minotr F.D. properties file   722 does not exist.
 End of Minotr F.D. properties file   788 does not exist.
 Calling FoFJK, ICntrl=    100127 FMM=F ISym2X=0 I1Cent= 0 IOpClX= 1 NMat=1 NMatS=1 NMatT=0.
 -------------------------------------------------------------------
 Center     Atomic                   Forces (Hartrees/Bohr)
 Number     Number              X              Y              Z
 -------------------------------------------------------------------
      1        6           0.000167403   -0.001030144    0.000540390
      2        6           0.000490996   -0.002363719    0.003419457
      3        1           0.000123516   -0.000270874    0.000575802
      4        8           0.002385747   -0.000919149    0.001960370
      5        1           0.000140367    0.000123927   -0.000144436
      6        8          -0.001789210    0.001108011   -0.003215959
      7        7          -0.001266761    0.003003025   -0.002400462
      8        1          -0.000182355    0.000236258   -0.000609591
      9        1          -0.000069701    0.000112664   -0.000125571
 -------------------------------------------------------------------
 Cartesian Forces:  Max     0.003419457 RMS     0.001508106
 IRC-IRC-IRC-IRC-IRC-IRC-IRC-IRC-IRC-IRC-IRC-IRC-IRC-IRC-IRC-IRC-IRC-IRC
 Pt 54 Step number   1 out of a maximum of  20
 Modified Bulirsch-Stoer Extrapolation Cycles:
    EPS =    0.000010000000000
      PEZero:  N= 2 I= 1 D=  8.20D-04 Err=  7.91D-06
 Maximum DWI energy   std dev =  0.000000045 at pt    17
 Maximum DWI gradient std dev =  0.009143318 at pt    48
 CORRECTOR INTEGRATION CONVERGENCE:
   Recorrection delta-x convergence threshold:    0.010000
   Delta-x Convergence Met
 Point Number:  54          Path Number:   1
   CHANGE IN THE REACTION COORDINATE =    0.15752
   NET REACTION COORDINATE UP TO THIS POINT =    8.50571
  # OF POINTS ALONG THE PATH =  54
  # OF STEPS =   1

 Calculating another point on the path.
 IRC-IRC-IRC-IRC-IRC-IRC-IRC-IRC-IRC-IRC-IRC-IRC-IRC-IRC-IRC-IRC-IRC-IRC
                          Input orientation:                          
 ---------------------------------------------------------------------
 Center     Atomic      Atomic             Coordinates (Angstroms)
 Number     Number       Type             X           Y           Z
 ---------------------------------------------------------------------
      1          6           0       -0.481913   -0.241610   -0.091214
      2          6           0        0.927557   -0.327783   -0.328045
      3          1           0        1.313841   -1.228708   -0.785827
      4          8           0       -0.883986    1.001645    0.353385
      5          1           0       -1.837268    0.909338    0.528938
      6          8           0       -1.279265   -1.158918   -0.250964
      7          7           0        1.823661    0.545395    0.230798
      8          1           0        1.453503    1.424326    0.570680
      9          1           0        2.757483    0.592838   -0.154029
 ---------------------------------------------------------------------
                    Distance matrix (angstroms):
                    1          2          3          4          5
     1  C    0.000000
     2  C    1.431824   0.000000
     3  H    2.163696   1.081872   0.000000
     4  O    1.380223   2.348066   3.332075   0.000000
     5  H    1.883151   3.147879   4.028565   0.973697   0.000000
     6  O    1.225865   2.359405   2.648612   2.278052   2.279758
     7  N    2.457385   1.370310   2.107342   2.748553   3.691035
     8  H    2.638045   2.038188   2.982987   2.385315   3.331084
     9  H    3.345734   2.055834   2.408589   3.699309   4.656001
                    6          7          8          9
     6  O    0.000000
     7  N    3.572805   0.000000
     8  H    3.849191   1.012451   0.000000
     9  H    4.401520   1.011121   1.707905   0.000000
 Symmetry turned off by external request.
 Stoichiometry    C2H4NO2(2)
 Framework group  C1[X(C2H4NO2)]
 Deg. of freedom    21
 Full point group                 C1      NOp   1
 Rotational constants (GHZ):          10.5358548           4.1777586           3.0204336
 Standard basis: 6-31G(d) (6D, 7F)
    83 basis functions,   156 primitive gaussians,    83 cartesian basis functions
    20 alpha electrons       19 beta electrons
       nuclear repulsion energy       170.8186819201 Hartrees.
 NAtoms=    9 NActive=    9 NUniq=    9 SFac= 1.00D+00 NAtFMM=   60 NAOKFM=F Big=F
 Integral buffers will be    131072 words long.
 Raffenetti 2 integral format.
 Two-electron integral symmetry is turned off.
 One-electron integrals computed using PRISM.
 NBasis=    83 RedAO= T EigKep=  2.81D-03  NBF=    83
 NBsUse=    83 1.00D-06 EigRej= -1.00D+00 NBFU=    83
 Initial guess from the checkpoint file:  "glycine-rad_E-to-Z_rotation_irc.chk"
 B after Tr=    -0.000047    0.000196   -0.000207
         Rot=    1.000000    0.000677    0.000100   -0.000044 Ang=   0.08 deg.
 Initial guess <Sx>= 0.0000 <Sy>= 0.0000 <Sz>= 0.5000 <S**2>= 0.7552 S= 0.5026
 ExpMin= 1.61D-01 ExpMax= 5.48D+03 ExpMxC= 8.25D+02 IAcc=3 IRadAn=         5 AccDes= 0.00D+00
 Harris functional with IExCor=  402 and IRadAn=       5 diagonalized for initial guess.
 HarFok:  IExCor=  402 AccDes= 0.00D+00 IRadAn=         5 IDoV= 1 UseB2=F ITyADJ=14
 ICtDFT=  3500011 ScaDFX=  1.000000  1.000000  1.000000  1.000000
 FoFCou: FMM=F IPFlag=           0 FMFlag=      100000 FMFlg1=           0
         NFxFlg=           0 DoJE=T BraDBF=F KetDBF=T FulRan=T
         wScrn=  0.000000 ICntrl=       500 IOpCl=  0 I1Cent=   200000004 NGrid=           0
         NMat0=    1 NMatS0=      1 NMatT0=    0 NMatD0=    1 NMtDS0=    0 NMtDT0=    0
 Symmetry not used in FoFCou.
 Keep R1 and R2 ints in memory in canonical form, NReq=15780299.
 Requested convergence on RMS density matrix=1.00D-08 within 128 cycles.
 Requested convergence on MAX density matrix=1.00D-06.
 Requested convergence on             energy=1.00D-06.
 No special actions if energy rises.
 Integral accuracy reduced to 1.0D-05 until final iterations.
 Initial convergence to 1.0D-05 achieved.  Increase integral accuracy.
 SCF Done:  E(UB3LYP) =  -283.786468216     A.U. after   12 cycles
            NFock= 12  Conv=0.80D-08     -V/T= 2.0089
 <Sx>= 0.0000 <Sy>= 0.0000 <Sz>= 0.5000 <S**2>= 0.7552 S= 0.5026
 <L.S>=  0.00000000000    
 Annihilation of the first spin contaminant:
 S**2 before annihilation     0.7552,   after     0.7500
 DoSCS=F DFT=T ScalE2(SS,OS)=  1.000000  1.000000
 Range of M.O.s used for correlation:     1    83
 NBasis=    83 NAE=    20 NBE=    19 NFC=     0 NFV=     0
 NROrb=     83 NOA=    20 NOB=    19 NVA=    63 NVB=    64
 Symmetrizing basis deriv contribution to polar:
 IMax=3 JMax=2 DiffMx= 0.00D+00
 G2DrvN: will do    10 centers at a time, making    1 passes.
 Calling FoFCou, ICntrl=  3107 FMM=F I1Cent=   0 AccDes= 0.00D+00.
 End of G2Drv F.D. properties file   721 does not exist.
 End of G2Drv F.D. properties file   722 does not exist.
 End of G2Drv F.D. properties file   788 does not exist.
          IDoAtm=111111111
          Differentiating once with respect to nuclear coordinates.
 Keep R1 and R2 ints in memory in canonical form, NReq=15774998.
          There are    30 degrees of freedom in the 1st order CPHF.  IDoFFX=6 NUNeed=     0.
     24 vectors produced by pass  0 Test12= 8.25D-15 3.33D-09 XBig12= 4.13D-01 2.34D-01.
 AX will form    24 AO Fock derivatives at one time.
     24 vectors produced by pass  1 Test12= 8.25D-15 3.33D-09 XBig12= 2.45D-01 1.57D-01.
     24 vectors produced by pass  2 Test12= 8.25D-15 3.33D-09 XBig12= 1.14D-02 4.42D-02.
     24 vectors produced by pass  3 Test12= 8.25D-15 3.33D-09 XBig12= 2.21D-04 4.25D-03.
     24 vectors produced by pass  4 Test12= 8.25D-15 3.33D-09 XBig12= 1.45D-06 2.52D-04.
     24 vectors produced by pass  5 Test12= 8.25D-15 3.33D-09 XBig12= 7.00D-09 1.27D-05.
     18 vectors produced by pass  6 Test12= 8.25D-15 3.33D-09 XBig12= 2.51D-11 7.30D-07.
      4 vectors produced by pass  7 Test12= 8.25D-15 3.33D-09 XBig12= 9.06D-14 3.75D-08.
 InvSVY:  IOpt=1 It=  1 EMax= 1.78D-15
 Solved reduced A of dimension   166 with    24 vectors.
 End of Minotr F.D. properties file   721 does not exist.
 End of Minotr F.D. properties file   722 does not exist.
 End of Minotr F.D. properties file   788 does not exist.
 Calling FoFJK, ICntrl=    100127 FMM=F ISym2X=0 I1Cent= 0 IOpClX= 1 NMat=1 NMatS=1 NMatT=0.
 -------------------------------------------------------------------
 Center     Atomic                   Forces (Hartrees/Bohr)
 Number     Number              X              Y              Z
 -------------------------------------------------------------------
      1        6           0.000147635   -0.000933833    0.000522526
      2        6           0.000454227   -0.002114328    0.003189155
      3        1           0.000111523   -0.000239389    0.000536289
      4        8           0.002107116   -0.000856518    0.001812210
      5        1           0.000134458    0.000116563   -0.000145598
      6        8          -0.001561913    0.001051603   -0.002967702
      7        7          -0.001167769    0.002682183   -0.002257772
      8        1          -0.000161607    0.000197387   -0.000573425
      9        1          -0.000063670    0.000096330   -0.000115684
 -------------------------------------------------------------------
 Cartesian Forces:  Max     0.003189155 RMS     0.001378550
 IRC-IRC-IRC-IRC-IRC-IRC-IRC-IRC-IRC-IRC-IRC-IRC-IRC-IRC-IRC-IRC-IRC-IRC
 Pt 55 Step number   1 out of a maximum of  20
 Modified Bulirsch-Stoer Extrapolation Cycles:
    EPS =    0.000010000000000
      PEZero:  N= 2 I= 1 D=  8.20D-04 Err=  9.10D-06
 Maximum DWI energy   std dev =  0.000000045 at pt    17
 Maximum DWI gradient std dev =  0.010281318 at pt    48
 CORRECTOR INTEGRATION CONVERGENCE:
   Recorrection delta-x convergence threshold:    0.010000
   Delta-x Convergence Met
 Point Number:  55          Path Number:   1
   CHANGE IN THE REACTION COORDINATE =    0.15752
   NET REACTION COORDINATE UP TO THIS POINT =    8.66322
  # OF POINTS ALONG THE PATH =  55
  # OF STEPS =   1

 Calculating another point on the path.
 IRC-IRC-IRC-IRC-IRC-IRC-IRC-IRC-IRC-IRC-IRC-IRC-IRC-IRC-IRC-IRC-IRC-IRC
                          Input orientation:                          
 ---------------------------------------------------------------------
 Center     Atomic      Atomic             Coordinates (Angstroms)
 Number     Number       Type             X           Y           Z
 ---------------------------------------------------------------------
      1          6           0       -0.481272   -0.244518   -0.089414
      2          6           0        0.928860   -0.334873   -0.317516
      3          1           0        1.318386   -1.239334   -0.765256
      4          8           0       -0.878720    0.999550    0.357880
      5          1           0       -1.834331    0.913716    0.523416
      6          8           0       -1.283136   -1.156395   -0.258377
      7          7           0        1.820561    0.552872    0.224349
      8          1           0        1.446142    1.435502    0.549503
      9          1           0        2.755161    0.596276   -0.158792
 ---------------------------------------------------------------------
                    Distance matrix (angstroms):
                    1          2          3          4          5
     1  C    0.000000
     2  C    1.431316   0.000000
     3  H    2.164529   1.081781   0.000000
     4  O    1.380486   2.346101   3.331862   0.000000
     5  H    1.883570   3.146643   4.029382   0.973633   0.000000
     6  O    1.225992   2.360366   2.651740   2.278470   2.280433
     7  N    2.456157   1.369977   2.107961   2.739246   3.684818
     8  H    2.635451   2.038020   2.983229   2.373132   3.321813
     9  H    3.344584   2.056114   2.408648   3.692516   4.650765
                    6          7          8          9
     6  O    0.000000
     7  N    3.575969   0.000000
     8  H    3.849618   1.012398   0.000000
     9  H    4.403365   1.011019   1.708658   0.000000
 Symmetry turned off by external request.
 Stoichiometry    C2H4NO2(2)
 Framework group  C1[X(C2H4NO2)]
 Deg. of freedom    21
 Full point group                 C1      NOp   1
 Rotational constants (GHZ):          10.5655088           4.1819902           3.0207210
 Standard basis: 6-31G(d) (6D, 7F)
    83 basis functions,   156 primitive gaussians,    83 cartesian basis functions
    20 alpha electrons       19 beta electrons
       nuclear repulsion energy       170.8693278166 Hartrees.
 NAtoms=    9 NActive=    9 NUniq=    9 SFac= 1.00D+00 NAtFMM=   60 NAOKFM=F Big=F
 Integral buffers will be    131072 words long.
 Raffenetti 2 integral format.
 Two-electron integral symmetry is turned off.
 One-electron integrals computed using PRISM.
 NBasis=    83 RedAO= T EigKep=  2.75D-03  NBF=    83
 NBsUse=    83 1.00D-06 EigRej= -1.00D+00 NBFU=    83
 Initial guess from the checkpoint file:  "glycine-rad_E-to-Z_rotation_irc.chk"
 B after Tr=    -0.000048    0.000188   -0.000224
         Rot=    1.000000    0.000689    0.000106   -0.000040 Ang=   0.08 deg.
 Initial guess <Sx>= 0.0000 <Sy>= 0.0000 <Sz>= 0.5000 <S**2>= 0.7552 S= 0.5026
 ExpMin= 1.61D-01 ExpMax= 5.48D+03 ExpMxC= 8.25D+02 IAcc=3 IRadAn=         5 AccDes= 0.00D+00
 Harris functional with IExCor=  402 and IRadAn=       5 diagonalized for initial guess.
 HarFok:  IExCor=  402 AccDes= 0.00D+00 IRadAn=         5 IDoV= 1 UseB2=F ITyADJ=14
 ICtDFT=  3500011 ScaDFX=  1.000000  1.000000  1.000000  1.000000
 FoFCou: FMM=F IPFlag=           0 FMFlag=      100000 FMFlg1=           0
         NFxFlg=           0 DoJE=T BraDBF=F KetDBF=T FulRan=T
         wScrn=  0.000000 ICntrl=       500 IOpCl=  0 I1Cent=   200000004 NGrid=           0
         NMat0=    1 NMatS0=      1 NMatT0=    0 NMatD0=    1 NMtDS0=    0 NMtDT0=    0
 Symmetry not used in FoFCou.
 Keep R1 and R2 ints in memory in canonical form, NReq=15780299.
 Requested convergence on RMS density matrix=1.00D-08 within 128 cycles.
 Requested convergence on MAX density matrix=1.00D-06.
 Requested convergence on             energy=1.00D-06.
 No special actions if energy rises.
 Integral accuracy reduced to 1.0D-05 until final iterations.
 Initial convergence to 1.0D-05 achieved.  Increase integral accuracy.
 SCF Done:  E(UB3LYP) =  -283.786783776     A.U. after   12 cycles
            NFock= 12  Conv=0.81D-08     -V/T= 2.0089
 <Sx>= 0.0000 <Sy>= 0.0000 <Sz>= 0.5000 <S**2>= 0.7552 S= 0.5026
 <L.S>=  0.00000000000    
 Annihilation of the first spin contaminant:
 S**2 before annihilation     0.7552,   after     0.7500
 DoSCS=F DFT=T ScalE2(SS,OS)=  1.000000  1.000000
 Range of M.O.s used for correlation:     1    83
 NBasis=    83 NAE=    20 NBE=    19 NFC=     0 NFV=     0
 NROrb=     83 NOA=    20 NOB=    19 NVA=    63 NVB=    64
 Symmetrizing basis deriv contribution to polar:
 IMax=3 JMax=2 DiffMx= 0.00D+00
 G2DrvN: will do    10 centers at a time, making    1 passes.
 Calling FoFCou, ICntrl=  3107 FMM=F I1Cent=   0 AccDes= 0.00D+00.
 End of G2Drv F.D. properties file   721 does not exist.
 End of G2Drv F.D. properties file   722 does not exist.
 End of G2Drv F.D. properties file   788 does not exist.
          IDoAtm=111111111
          Differentiating once with respect to nuclear coordinates.
 Keep R1 and R2 ints in memory in canonical form, NReq=15774998.
          There are    30 degrees of freedom in the 1st order CPHF.  IDoFFX=6 NUNeed=     0.
     24 vectors produced by pass  0 Test12= 8.25D-15 3.33D-09 XBig12= 4.16D-01 2.38D-01.
 AX will form    24 AO Fock derivatives at one time.
     24 vectors produced by pass  1 Test12= 8.25D-15 3.33D-09 XBig12= 2.49D-01 1.68D-01.
     24 vectors produced by pass  2 Test12= 8.25D-15 3.33D-09 XBig12= 1.16D-02 4.44D-02.
     24 vectors produced by pass  3 Test12= 8.25D-15 3.33D-09 XBig12= 2.22D-04 4.49D-03.
     24 vectors produced by pass  4 Test12= 8.25D-15 3.33D-09 XBig12= 1.45D-06 2.63D-04.
     24 vectors produced by pass  5 Test12= 8.25D-15 3.33D-09 XBig12= 7.07D-09 1.33D-05.
     18 vectors produced by pass  6 Test12= 8.25D-15 3.33D-09 XBig12= 2.52D-11 7.94D-07.
      4 vectors produced by pass  7 Test12= 8.25D-15 3.33D-09 XBig12= 9.28D-14 3.89D-08.
 InvSVY:  IOpt=1 It=  1 EMax= 1.11D-15
 Solved reduced A of dimension   166 with    24 vectors.
 End of Minotr F.D. properties file   721 does not exist.
 End of Minotr F.D. properties file   722 does not exist.
 End of Minotr F.D. properties file   788 does not exist.
 Calling FoFJK, ICntrl=    100127 FMM=F ISym2X=0 I1Cent= 0 IOpClX= 1 NMat=1 NMatS=1 NMatT=0.
 -------------------------------------------------------------------
 Center     Atomic                   Forces (Hartrees/Bohr)
 Number     Number              X              Y              Z
 -------------------------------------------------------------------
      1        6           0.000126504   -0.000835085    0.000499225
      2        6           0.000415300   -0.001865179    0.002942128
      3        1           0.000098988   -0.000208037    0.000494274
      4        8           0.001824739   -0.000787987    0.001658724
      5        1           0.000129146    0.000108287   -0.000144624
      6        8          -0.001338358    0.000986212   -0.002709239
      7        7          -0.001059303    0.002362571   -0.002100850
      8        1          -0.000139710    0.000158779   -0.000534124
      9        1          -0.000057307    0.000080440   -0.000105514
 -------------------------------------------------------------------
 Cartesian Forces:  Max     0.002942128 RMS     0.001245598
 IRC-IRC-IRC-IRC-IRC-IRC-IRC-IRC-IRC-IRC-IRC-IRC-IRC-IRC-IRC-IRC-IRC-IRC
 Pt 56 Step number   1 out of a maximum of  20
 Modified Bulirsch-Stoer Extrapolation Cycles:
    EPS =    0.000010000000000
      PEZero:  N= 2 I= 1 D=  8.20D-04 Err=  1.05D-05
      PEZero:  N= 3 I= 2 D=  8.20D-04 Err=  6.98D-06
      PEZero:  N= 3 I= 1 D=  1.64D-03 Err=  1.72D-08
 Maximum DWI energy   std dev =  0.000000044 at pt    25
 Maximum DWI gradient std dev =  0.011711983 at pt    72
 CORRECTOR INTEGRATION CONVERGENCE:
   Recorrection delta-x convergence threshold:    0.010000
   Delta-x Convergence Met
 Point Number:  56          Path Number:   1
   CHANGE IN THE REACTION COORDINATE =    0.15751
   NET REACTION COORDINATE UP TO THIS POINT =    8.82074
  # OF POINTS ALONG THE PATH =  56
  # OF STEPS =   1

 Calculating another point on the path.
 IRC-IRC-IRC-IRC-IRC-IRC-IRC-IRC-IRC-IRC-IRC-IRC-IRC-IRC-IRC-IRC-IRC-IRC
                          Input orientation:                          
 ---------------------------------------------------------------------
 Center     Atomic      Atomic             Coordinates (Angstroms)
 Number     Number       Type             X           Y           Z
 ---------------------------------------------------------------------
      1          6           0       -0.480639   -0.247360   -0.087511
      2          6           0        0.930153   -0.341809   -0.306799
      3          1           0        1.322849   -1.249762   -0.744378
      4          8           0       -0.873669    0.997429    0.362423
      5          1           0       -1.831558    0.918175    0.517392
      6          8           0       -1.286805   -1.153797   -0.265857
      7          7           0        1.817493    0.560133    0.217727
      8          1           0        1.438932    1.446342    0.527840
      9          1           0        2.752900    0.599365   -0.163628
 ---------------------------------------------------------------------
                    Distance matrix (angstroms):
                    1          2          3          4          5
     1  C    0.000000
     2  C    1.430853   0.000000
     3  H    2.165376   1.081695   0.000000
     4  O    1.380729   2.344182   3.331601   0.000000
     5  H    1.883975   3.145456   4.030173   0.973574   0.000000
     6  O    1.226108   2.361335   2.654899   2.278857   2.281075
     7  N    2.454919   1.369672   2.108563   2.730297   3.678800
     8  H    2.632876   2.037882   2.983453   2.361570   3.312880
     9  H    3.343428   2.056384   2.408648   3.686081   4.645716
                    6          7          8          9
     6  O    0.000000
     7  N    3.578838   0.000000
     8  H    3.849717   1.012346   0.000000
     9  H    4.404912   1.010919   1.709389   0.000000
 Symmetry turned off by external request.
 Stoichiometry    C2H4NO2(2)
 Framework group  C1[X(C2H4NO2)]
 Deg. of freedom    21
 Full point group                 C1      NOp   1
 Rotational constants (GHZ):          10.5938468           4.1860807           3.0211740
 Standard basis: 6-31G(d) (6D, 7F)
    83 basis functions,   156 primitive gaussians,    83 cartesian basis functions
    20 alpha electrons       19 beta electrons
       nuclear repulsion energy       170.9188442060 Hartrees.
 NAtoms=    9 NActive=    9 NUniq=    9 SFac= 1.00D+00 NAtFMM=   60 NAOKFM=F Big=F
 Integral buffers will be    131072 words long.
 Raffenetti 2 integral format.
 Two-electron integral symmetry is turned off.
 One-electron integrals computed using PRISM.
 NBasis=    83 RedAO= T EigKep=  2.70D-03  NBF=    83
 NBsUse=    83 1.00D-06 EigRej= -1.00D+00 NBFU=    83
 Initial guess from the checkpoint file:  "glycine-rad_E-to-Z_rotation_irc.chk"
 B after Tr=    -0.000050    0.000180   -0.000242
         Rot=    1.000000    0.000701    0.000111   -0.000035 Ang=   0.08 deg.
 Initial guess <Sx>= 0.0000 <Sy>= 0.0000 <Sz>= 0.5000 <S**2>= 0.7552 S= 0.5026
 ExpMin= 1.61D-01 ExpMax= 5.48D+03 ExpMxC= 8.25D+02 IAcc=3 IRadAn=         5 AccDes= 0.00D+00
 Harris functional with IExCor=  402 and IRadAn=       5 diagonalized for initial guess.
 HarFok:  IExCor=  402 AccDes= 0.00D+00 IRadAn=         5 IDoV= 1 UseB2=F ITyADJ=14
 ICtDFT=  3500011 ScaDFX=  1.000000  1.000000  1.000000  1.000000
 FoFCou: FMM=F IPFlag=           0 FMFlag=      100000 FMFlg1=           0
         NFxFlg=           0 DoJE=T BraDBF=F KetDBF=T FulRan=T
         wScrn=  0.000000 ICntrl=       500 IOpCl=  0 I1Cent=   200000004 NGrid=           0
         NMat0=    1 NMatS0=      1 NMatT0=    0 NMatD0=    1 NMtDS0=    0 NMtDT0=    0
 Symmetry not used in FoFCou.
 Keep R1 and R2 ints in memory in canonical form, NReq=15780299.
 Requested convergence on RMS density matrix=1.00D-08 within 128 cycles.
 Requested convergence on MAX density matrix=1.00D-06.
 Requested convergence on             energy=1.00D-06.
 No special actions if energy rises.
 Integral accuracy reduced to 1.0D-05 until final iterations.
 Initial convergence to 1.0D-05 achieved.  Increase integral accuracy.
 SCF Done:  E(UB3LYP) =  -283.787067694     A.U. after   12 cycles
            NFock= 12  Conv=0.78D-08     -V/T= 2.0089
 <Sx>= 0.0000 <Sy>= 0.0000 <Sz>= 0.5000 <S**2>= 0.7552 S= 0.5026
 <L.S>=  0.00000000000    
 Annihilation of the first spin contaminant:
 S**2 before annihilation     0.7552,   after     0.7500
 DoSCS=F DFT=T ScalE2(SS,OS)=  1.000000  1.000000
 Range of M.O.s used for correlation:     1    83
 NBasis=    83 NAE=    20 NBE=    19 NFC=     0 NFV=     0
 NROrb=     83 NOA=    20 NOB=    19 NVA=    63 NVB=    64
 Symmetrizing basis deriv contribution to polar:
 IMax=3 JMax=2 DiffMx= 0.00D+00
 G2DrvN: will do    10 centers at a time, making    1 passes.
 Calling FoFCou, ICntrl=  3107 FMM=F I1Cent=   0 AccDes= 0.00D+00.
 End of G2Drv F.D. properties file   721 does not exist.
 End of G2Drv F.D. properties file   722 does not exist.
 End of G2Drv F.D. properties file   788 does not exist.
          IDoAtm=111111111
          Differentiating once with respect to nuclear coordinates.
 Keep R1 and R2 ints in memory in canonical form, NReq=15774998.
          There are    30 degrees of freedom in the 1st order CPHF.  IDoFFX=6 NUNeed=     0.
     24 vectors produced by pass  0 Test12= 8.25D-15 3.33D-09 XBig12= 4.19D-01 2.42D-01.
 AX will form    24 AO Fock derivatives at one time.
     24 vectors produced by pass  1 Test12= 8.25D-15 3.33D-09 XBig12= 2.52D-01 1.76D-01.
     24 vectors produced by pass  2 Test12= 8.25D-15 3.33D-09 XBig12= 1.17D-02 4.46D-02.
     24 vectors produced by pass  3 Test12= 8.25D-15 3.33D-09 XBig12= 2.23D-04 4.66D-03.
     24 vectors produced by pass  4 Test12= 8.25D-15 3.33D-09 XBig12= 1.46D-06 2.72D-04.
     24 vectors produced by pass  5 Test12= 8.25D-15 3.33D-09 XBig12= 7.16D-09 1.39D-05.
     18 vectors produced by pass  6 Test12= 8.25D-15 3.33D-09 XBig12= 2.53D-11 8.44D-07.
      4 vectors produced by pass  7 Test12= 8.25D-15 3.33D-09 XBig12= 9.50D-14 4.02D-08.
 InvSVY:  IOpt=1 It=  1 EMax= 1.22D-15
 Solved reduced A of dimension   166 with    24 vectors.
 End of Minotr F.D. properties file   721 does not exist.
 End of Minotr F.D. properties file   722 does not exist.
 End of Minotr F.D. properties file   788 does not exist.
 Calling FoFJK, ICntrl=    100127 FMM=F ISym2X=0 I1Cent= 0 IOpClX= 1 NMat=1 NMatS=1 NMatT=0.
 -------------------------------------------------------------------
 Center     Atomic                   Forces (Hartrees/Bohr)
 Number     Number              X              Y              Z
 -------------------------------------------------------------------
      1        6           0.000104193   -0.000734716    0.000470120
      2        6           0.000374523   -0.001617357    0.002678496
      3        1           0.000086019   -0.000176926    0.000449770
      4        8           0.001541371   -0.000713852    0.001499674
      5        1           0.000124542    0.000099078   -0.000141224
      6        8          -0.001120395    0.000911882   -0.002440690
      7        7          -0.000942647    0.002046127   -0.001929444
      8        1          -0.000116889    0.000120588   -0.000491659
      9        1          -0.000050716    0.000065176   -0.000095042
 -------------------------------------------------------------------
 Cartesian Forces:  Max     0.002678496 RMS     0.001109727
 IRC-IRC-IRC-IRC-IRC-IRC-IRC-IRC-IRC-IRC-IRC-IRC-IRC-IRC-IRC-IRC-IRC-IRC
 Pt 57 Step number   1 out of a maximum of  20
 Modified Bulirsch-Stoer Extrapolation Cycles:
    EPS =    0.000010000000000
      PEZero:  N= 2 I= 1 D=  8.20D-04 Err=  1.21D-05
      PEZero:  N= 3 I= 2 D=  8.20D-04 Err=  8.03D-06
      PEZero:  N= 3 I= 1 D=  1.64D-03 Err=  1.88D-08
 Maximum DWI energy   std dev =  0.000000043 at pt    25
 Maximum DWI gradient std dev =  0.013546450 at pt    72
 CORRECTOR INTEGRATION CONVERGENCE:
   Recorrection delta-x convergence threshold:    0.010000
   Delta-x Convergence Met
 Point Number:  57          Path Number:   1
   CHANGE IN THE REACTION COORDINATE =    0.15751
   NET REACTION COORDINATE UP TO THIS POINT =    8.97825
  # OF POINTS ALONG THE PATH =  57
  # OF STEPS =   1

 Calculating another point on the path.
 IRC-IRC-IRC-IRC-IRC-IRC-IRC-IRC-IRC-IRC-IRC-IRC-IRC-IRC-IRC-IRC-IRC-IRC
                          Input orientation:                          
 ---------------------------------------------------------------------
 Center     Atomic      Atomic             Coordinates (Angstroms)
 Number     Number       Type             X           Y           Z
 ---------------------------------------------------------------------
      1          6           0       -0.480019   -0.250123   -0.085499
      2          6           0        0.931428   -0.348582   -0.295886
      3          1           0        1.327204   -1.259993   -0.723178
      4          8           0       -0.868870    0.995287    0.367023
      5          1           0       -1.828966    0.922705    0.510849
      6          8           0       -1.290253   -1.151126   -0.273410
      7          7           0        1.814486    0.567163    0.210921
      8          1           0        1.431931    1.456838    0.505665
      9          1           0        2.750723    0.602063   -0.168553
 ---------------------------------------------------------------------
                    Distance matrix (angstroms):
                    1          2          3          4          5
     1  C    0.000000
     2  C    1.430433   0.000000
     3  H    2.166224   1.081613   0.000000
     4  O    1.380952   2.342329   3.331301   0.000000
     5  H    1.884361   3.144323   4.030931   0.973519   0.000000
     6  O    1.226212   2.362297   2.658050   2.279212   2.281677
     7  N    2.453686   1.369392   2.109143   2.721774   3.673025
     8  H    2.630350   2.037776   2.983654   2.350730   3.304357
     9  H    3.342276   2.056642   2.408582   3.680070   4.640900
                    6          7          8          9
     6  O    0.000000
     7  N    3.581411   0.000000
     8  H    3.849509   1.012296   0.000000
     9  H    4.406150   1.010820   1.710094   0.000000
 Symmetry turned off by external request.
 Stoichiometry    C2H4NO2(2)
 Framework group  C1[X(C2H4NO2)]
 Deg. of freedom    21
 Full point group                 C1      NOp   1
 Rotational constants (GHZ):          10.6206107           4.1900002           3.0217716
 Standard basis: 6-31G(d) (6D, 7F)
    83 basis functions,   156 primitive gaussians,    83 cartesian basis functions
    20 alpha electrons       19 beta electrons
       nuclear repulsion energy       170.9667453516 Hartrees.
 NAtoms=    9 NActive=    9 NUniq=    9 SFac= 1.00D+00 NAtFMM=   60 NAOKFM=F Big=F
 Integral buffers will be    131072 words long.
 Raffenetti 2 integral format.
 Two-electron integral symmetry is turned off.
 One-electron integrals computed using PRISM.
 NBasis=    83 RedAO= T EigKep=  2.65D-03  NBF=    83
 NBsUse=    83 1.00D-06 EigRej= -1.00D+00 NBFU=    83
 Initial guess from the checkpoint file:  "glycine-rad_E-to-Z_rotation_irc.chk"
 B after Tr=    -0.000050    0.000170   -0.000261
         Rot=    1.000000    0.000715    0.000117   -0.000029 Ang=   0.08 deg.
 Initial guess <Sx>= 0.0000 <Sy>= 0.0000 <Sz>= 0.5000 <S**2>= 0.7552 S= 0.5026
 ExpMin= 1.61D-01 ExpMax= 5.48D+03 ExpMxC= 8.25D+02 IAcc=3 IRadAn=         5 AccDes= 0.00D+00
 Harris functional with IExCor=  402 and IRadAn=       5 diagonalized for initial guess.
 HarFok:  IExCor=  402 AccDes= 0.00D+00 IRadAn=         5 IDoV= 1 UseB2=F ITyADJ=14
 ICtDFT=  3500011 ScaDFX=  1.000000  1.000000  1.000000  1.000000
 FoFCou: FMM=F IPFlag=           0 FMFlag=      100000 FMFlg1=           0
         NFxFlg=           0 DoJE=T BraDBF=F KetDBF=T FulRan=T
         wScrn=  0.000000 ICntrl=       500 IOpCl=  0 I1Cent=   200000004 NGrid=           0
         NMat0=    1 NMatS0=      1 NMatT0=    0 NMatD0=    1 NMtDS0=    0 NMtDT0=    0
 Symmetry not used in FoFCou.
 Keep R1 and R2 ints in memory in canonical form, NReq=15780299.
 Requested convergence on RMS density matrix=1.00D-08 within 128 cycles.
 Requested convergence on MAX density matrix=1.00D-06.
 Requested convergence on             energy=1.00D-06.
 No special actions if energy rises.
 Integral accuracy reduced to 1.0D-05 until final iterations.
 Initial convergence to 1.0D-05 achieved.  Increase integral accuracy.
 SCF Done:  E(UB3LYP) =  -283.787319217     A.U. after   12 cycles
            NFock= 12  Conv=0.68D-08     -V/T= 2.0089
 <Sx>= 0.0000 <Sy>= 0.0000 <Sz>= 0.5000 <S**2>= 0.7552 S= 0.5026
 <L.S>=  0.00000000000    
 Annihilation of the first spin contaminant:
 S**2 before annihilation     0.7552,   after     0.7500
 DoSCS=F DFT=T ScalE2(SS,OS)=  1.000000  1.000000
 Range of M.O.s used for correlation:     1    83
 NBasis=    83 NAE=    20 NBE=    19 NFC=     0 NFV=     0
 NROrb=     83 NOA=    20 NOB=    19 NVA=    63 NVB=    64
 Symmetrizing basis deriv contribution to polar:
 IMax=3 JMax=2 DiffMx= 0.00D+00
 G2DrvN: will do    10 centers at a time, making    1 passes.
 Calling FoFCou, ICntrl=  3107 FMM=F I1Cent=   0 AccDes= 0.00D+00.
 End of G2Drv F.D. properties file   721 does not exist.
 End of G2Drv F.D. properties file   722 does not exist.
 End of G2Drv F.D. properties file   788 does not exist.
          IDoAtm=111111111
          Differentiating once with respect to nuclear coordinates.
 Keep R1 and R2 ints in memory in canonical form, NReq=15774998.
          There are    30 degrees of freedom in the 1st order CPHF.  IDoFFX=6 NUNeed=     0.
     24 vectors produced by pass  0 Test12= 8.25D-15 3.33D-09 XBig12= 4.21D-01 2.45D-01.
 AX will form    24 AO Fock derivatives at one time.
     24 vectors produced by pass  1 Test12= 8.25D-15 3.33D-09 XBig12= 2.55D-01 1.82D-01.
     24 vectors produced by pass  2 Test12= 8.25D-15 3.33D-09 XBig12= 1.18D-02 4.47D-02.
     24 vectors produced by pass  3 Test12= 8.25D-15 3.33D-09 XBig12= 2.23D-04 4.76D-03.
     24 vectors produced by pass  4 Test12= 8.25D-15 3.33D-09 XBig12= 1.47D-06 2.78D-04.
     24 vectors produced by pass  5 Test12= 8.25D-15 3.33D-09 XBig12= 7.25D-09 1.43D-05.
     19 vectors produced by pass  6 Test12= 8.25D-15 3.33D-09 XBig12= 2.54D-11 8.69D-07.
      4 vectors produced by pass  7 Test12= 8.25D-15 3.33D-09 XBig12= 9.71D-14 4.16D-08.
 InvSVY:  IOpt=1 It=  1 EMax= 1.55D-15
 Solved reduced A of dimension   167 with    24 vectors.
 End of Minotr F.D. properties file   721 does not exist.
 End of Minotr F.D. properties file   722 does not exist.
 End of Minotr F.D. properties file   788 does not exist.
 Calling FoFJK, ICntrl=    100127 FMM=F ISym2X=0 I1Cent= 0 IOpClX= 1 NMat=1 NMatS=1 NMatT=0.
 -------------------------------------------------------------------
 Center     Atomic                   Forces (Hartrees/Bohr)
 Number     Number              X              Y              Z
 -------------------------------------------------------------------
      1        6           0.000080988   -0.000633685    0.000434822
      2        6           0.000332296   -0.001372080    0.002398383
      3        1           0.000072751   -0.000146158    0.000402803
      4        8           0.001260418   -0.000634529    0.001334758
      5        1           0.000120738    0.000088932   -0.000135107
      6        8          -0.000910182    0.000828744   -0.002162149
      7        7          -0.000819555    0.001735027   -0.001743266
      8        1          -0.000093422    0.000082981   -0.000446007
      9        1          -0.000044032    0.000050768   -0.000084237
 -------------------------------------------------------------------
 Cartesian Forces:  Max     0.002398383 RMS     0.000971486
 IRC-IRC-IRC-IRC-IRC-IRC-IRC-IRC-IRC-IRC-IRC-IRC-IRC-IRC-IRC-IRC-IRC-IRC
 Pt 58 Step number   1 out of a maximum of  20
 Modified Bulirsch-Stoer Extrapolation Cycles:
    EPS =    0.000010000000000
      PEZero:  N= 2 I= 1 D=  8.20D-04 Err=  1.39D-05
      PEZero:  N= 3 I= 2 D=  8.20D-04 Err=  9.24D-06
      PEZero:  N= 3 I= 1 D=  1.64D-03 Err=  2.02D-08
 Maximum DWI energy   std dev =  0.000000043 at pt    25
 Maximum DWI gradient std dev =  0.015960422 at pt    72
 CORRECTOR INTEGRATION CONVERGENCE:
   Recorrection delta-x convergence threshold:    0.010000
   Delta-x Convergence Met
 Point Number:  58          Path Number:   1
   CHANGE IN THE REACTION COORDINATE =    0.15751
   NET REACTION COORDINATE UP TO THIS POINT =    9.13576
  # OF POINTS ALONG THE PATH =  58
  # OF STEPS =   1

 Calculating another point on the path.
 IRC-IRC-IRC-IRC-IRC-IRC-IRC-IRC-IRC-IRC-IRC-IRC-IRC-IRC-IRC-IRC-IRC-IRC
                          Input orientation:                          
 ---------------------------------------------------------------------
 Center     Atomic      Atomic             Coordinates (Angstroms)
 Number     Number       Type             X           Y           Z
 ---------------------------------------------------------------------
      1          6           0       -0.479418   -0.252792   -0.083373
      2          6           0        0.932678   -0.355182   -0.284770
      3          1           0        1.331418   -1.270028   -0.701645
      4          8           0       -0.864364    0.993129    0.371687
      5          1           0       -1.826580    0.927287    0.503778
      6          8           0       -1.293458   -1.148387   -0.281044
      7          7           0        1.811572    0.573941    0.203921
      8          1           0        1.425206    1.466977    0.482948
      9          1           0        2.748655    0.604319   -0.173592
 ---------------------------------------------------------------------
                    Distance matrix (angstroms):
                    1          2          3          4          5
     1  C    0.000000
     2  C    1.430056   0.000000
     3  H    2.167062   1.081537   0.000000
     4  O    1.381153   2.340565   3.330973   0.000000
     5  H    1.884723   3.143254   4.031649   0.973469   0.000000
     6  O    1.226306   2.363234   2.661142   2.279534   2.282233
     7  N    2.452480   1.369140   2.109697   2.713761   3.667549
     8  H    2.627910   2.037704   2.983832   2.340735   3.296333
     9  H    3.341142   2.056885   2.408439   3.674563   4.636369
                    6          7          8          9
     6  O    0.000000
     7  N    3.583688   0.000000
     8  H    3.849019   1.012248   0.000000
     9  H    4.407063   1.010724   1.710772   0.000000
 Symmetry turned off by external request.
 Stoichiometry    C2H4NO2(2)
 Framework group  C1[X(C2H4NO2)]
 Deg. of freedom    21
 Full point group                 C1      NOp   1
 Rotational constants (GHZ):          10.6455073           4.1937111           3.0224874
 Standard basis: 6-31G(d) (6D, 7F)
    83 basis functions,   156 primitive gaussians,    83 cartesian basis functions
    20 alpha electrons       19 beta electrons
       nuclear repulsion energy       171.0124439807 Hartrees.
 NAtoms=    9 NActive=    9 NUniq=    9 SFac= 1.00D+00 NAtFMM=   60 NAOKFM=F Big=F
 Integral buffers will be    131072 words long.
 Raffenetti 2 integral format.
 Two-electron integral symmetry is turned off.
 One-electron integrals computed using PRISM.
 NBasis=    83 RedAO= T EigKep=  2.60D-03  NBF=    83
 NBsUse=    83 1.00D-06 EigRej= -1.00D+00 NBFU=    83
 Initial guess from the checkpoint file:  "glycine-rad_E-to-Z_rotation_irc.chk"
 B after Tr=    -0.000050    0.000158   -0.000281
         Rot=    1.000000    0.000728    0.000122   -0.000023 Ang=   0.08 deg.
 Initial guess <Sx>= 0.0000 <Sy>= 0.0000 <Sz>= 0.5000 <S**2>= 0.7552 S= 0.5026
 ExpMin= 1.61D-01 ExpMax= 5.48D+03 ExpMxC= 8.25D+02 IAcc=3 IRadAn=         5 AccDes= 0.00D+00
 Harris functional with IExCor=  402 and IRadAn=       5 diagonalized for initial guess.
 HarFok:  IExCor=  402 AccDes= 0.00D+00 IRadAn=         5 IDoV= 1 UseB2=F ITyADJ=14
 ICtDFT=  3500011 ScaDFX=  1.000000  1.000000  1.000000  1.000000
 FoFCou: FMM=F IPFlag=           0 FMFlag=      100000 FMFlg1=           0
         NFxFlg=           0 DoJE=T BraDBF=F KetDBF=T FulRan=T
         wScrn=  0.000000 ICntrl=       500 IOpCl=  0 I1Cent=   200000004 NGrid=           0
         NMat0=    1 NMatS0=      1 NMatT0=    0 NMatD0=    1 NMtDS0=    0 NMtDT0=    0
 Symmetry not used in FoFCou.
 Keep R1 and R2 ints in memory in canonical form, NReq=15780299.
 Requested convergence on RMS density matrix=1.00D-08 within 128 cycles.
 Requested convergence on MAX density matrix=1.00D-06.
 Requested convergence on             energy=1.00D-06.
 No special actions if energy rises.
 Integral accuracy reduced to 1.0D-05 until final iterations.
 Initial convergence to 1.0D-05 achieved.  Increase integral accuracy.
 SCF Done:  E(UB3LYP) =  -283.787537697     A.U. after   12 cycles
            NFock= 12  Conv=0.68D-08     -V/T= 2.0089
 <Sx>= 0.0000 <Sy>= 0.0000 <Sz>= 0.5000 <S**2>= 0.7552 S= 0.5026
 <L.S>=  0.00000000000    
 Annihilation of the first spin contaminant:
 S**2 before annihilation     0.7552,   after     0.7500
 DoSCS=F DFT=T ScalE2(SS,OS)=  1.000000  1.000000
 Range of M.O.s used for correlation:     1    83
 NBasis=    83 NAE=    20 NBE=    19 NFC=     0 NFV=     0
 NROrb=     83 NOA=    20 NOB=    19 NVA=    63 NVB=    64
 Symmetrizing basis deriv contribution to polar:
 IMax=3 JMax=2 DiffMx= 0.00D+00
 G2DrvN: will do    10 centers at a time, making    1 passes.
 Calling FoFCou, ICntrl=  3107 FMM=F I1Cent=   0 AccDes= 0.00D+00.
 End of G2Drv F.D. properties file   721 does not exist.
 End of G2Drv F.D. properties file   722 does not exist.
 End of G2Drv F.D. properties file   788 does not exist.
          IDoAtm=111111111
          Differentiating once with respect to nuclear coordinates.
 Keep R1 and R2 ints in memory in canonical form, NReq=15774998.
          There are    30 degrees of freedom in the 1st order CPHF.  IDoFFX=6 NUNeed=     0.
     24 vectors produced by pass  0 Test12= 8.25D-15 3.33D-09 XBig12= 4.23D-01 2.49D-01.
 AX will form    24 AO Fock derivatives at one time.
     24 vectors produced by pass  1 Test12= 8.25D-15 3.33D-09 XBig12= 2.58D-01 1.86D-01.
     24 vectors produced by pass  2 Test12= 8.25D-15 3.33D-09 XBig12= 1.19D-02 4.48D-02.
     24 vectors produced by pass  3 Test12= 8.25D-15 3.33D-09 XBig12= 2.23D-04 4.80D-03.
     24 vectors produced by pass  4 Test12= 8.25D-15 3.33D-09 XBig12= 1.48D-06 2.82D-04.
     24 vectors produced by pass  5 Test12= 8.25D-15 3.33D-09 XBig12= 7.35D-09 1.47D-05.
     19 vectors produced by pass  6 Test12= 8.25D-15 3.33D-09 XBig12= 2.55D-11 8.78D-07.
      4 vectors produced by pass  7 Test12= 8.25D-15 3.33D-09 XBig12= 9.93D-14 4.22D-08.
 InvSVY:  IOpt=1 It=  1 EMax= 1.55D-15
 Solved reduced A of dimension   167 with    24 vectors.
 End of Minotr F.D. properties file   721 does not exist.
 End of Minotr F.D. properties file   722 does not exist.
 End of Minotr F.D. properties file   788 does not exist.
 Calling FoFJK, ICntrl=    100127 FMM=F ISym2X=0 I1Cent= 0 IOpClX= 1 NMat=1 NMatS=1 NMatT=0.
 -------------------------------------------------------------------
 Center     Atomic                   Forces (Hartrees/Bohr)
 Number     Number              X              Y              Z
 -------------------------------------------------------------------
      1        6           0.000057298   -0.000533230    0.000392892
      2        6           0.000289063   -0.001130708    0.002101943
      3        1           0.000059365   -0.000115827    0.000353414
      4        8           0.000986045   -0.000550602    0.001163611
      5        1           0.000117814    0.000077888   -0.000126009
      6        8          -0.000710177    0.000737121   -0.001873680
      7        7          -0.000692325    0.001431734   -0.001541984
      8        1          -0.000069659    0.000046126   -0.000397138
      9        1          -0.000037424    0.000037498   -0.000073048
 -------------------------------------------------------------------
 Cartesian Forces:  Max     0.002101943 RMS     0.000831496
 IRC-IRC-IRC-IRC-IRC-IRC-IRC-IRC-IRC-IRC-IRC-IRC-IRC-IRC-IRC-IRC-IRC-IRC
 Pt 59 Step number   1 out of a maximum of  20
 Modified Bulirsch-Stoer Extrapolation Cycles:
    EPS =    0.000010000000000
      PEZero:  N= 2 I= 1 D=  8.20D-04 Err=  1.59D-05
      PEZero:  N= 3 I= 2 D=  8.20D-04 Err=  1.06D-05
      PEZero:  N= 3 I= 1 D=  1.64D-03 Err=  2.43D-08
 Maximum DWI energy   std dev =  0.000000042 at pt    12
 Maximum DWI gradient std dev =  0.019240559 at pt    72
 CORRECTOR INTEGRATION CONVERGENCE:
   Recorrection delta-x convergence threshold:    0.010000
   Delta-x Convergence Met
 Point Number:  59          Path Number:   1
   CHANGE IN THE REACTION COORDINATE =    0.15751
   NET REACTION COORDINATE UP TO THIS POINT =    9.29328
  # OF POINTS ALONG THE PATH =  59
  # OF STEPS =   1

 Calculating another point on the path.
 IRC-IRC-IRC-IRC-IRC-IRC-IRC-IRC-IRC-IRC-IRC-IRC-IRC-IRC-IRC-IRC-IRC-IRC
                          Input orientation:                          
 ---------------------------------------------------------------------
 Center     Atomic      Atomic             Coordinates (Angstroms)
 Number     Number       Type             X           Y           Z
 ---------------------------------------------------------------------
      1          6           0       -0.478842   -0.255346   -0.081124
      2          6           0        0.933896   -0.361594   -0.273440
      3          1           0        1.335450   -1.279866   -0.679764
      4          8           0       -0.860204    0.990964    0.376425
      5          1           0       -1.824429    0.931898    0.496173
      6          8           0       -1.296395   -1.145585   -0.288767
      7          7           0        1.808790    0.580444    0.196716
      8          1           0        1.418840    1.476745    0.459657
      9          1           0        2.746728    0.606069   -0.178772
 ---------------------------------------------------------------------
                    Distance matrix (angstroms):
                    1          2          3          4          5
     1  C    0.000000
     2  C    1.429721   0.000000
     3  H    2.167871   1.081465   0.000000
     4  O    1.381332   2.338918   3.330631   0.000000
     5  H    1.885053   3.142258   4.032315   0.973426   0.000000
     6  O    1.226391   2.364122   2.664117   2.279821   2.282736
     7  N    2.451326   1.368913   2.110218   2.706354   3.662441
     8  H    2.625601   2.037669   2.983980   2.331727   3.288919
     9  H    3.340041   2.057108   2.408205   3.669652   4.632191
                    6          7          8          9
     6  O    0.000000
     7  N    3.585672   0.000000
     8  H    3.848279   1.012203   0.000000
     9  H    4.407634   1.010631   1.711419   0.000000
 Symmetry turned off by external request.
 Stoichiometry    C2H4NO2(2)
 Framework group  C1[X(C2H4NO2)]
 Deg. of freedom    21
 Full point group                 C1      NOp   1
 Rotational constants (GHZ):          10.6682034           4.1971658           3.0232877
 Standard basis: 6-31G(d) (6D, 7F)
    83 basis functions,   156 primitive gaussians,    83 cartesian basis functions
    20 alpha electrons       19 beta electrons
       nuclear repulsion energy       171.0552274725 Hartrees.
 NAtoms=    9 NActive=    9 NUniq=    9 SFac= 1.00D+00 NAtFMM=   60 NAOKFM=F Big=F
 Integral buffers will be    131072 words long.
 Raffenetti 2 integral format.
 Two-electron integral symmetry is turned off.
 One-electron integrals computed using PRISM.
 NBasis=    83 RedAO= T EigKep=  2.56D-03  NBF=    83
 NBsUse=    83 1.00D-06 EigRej= -1.00D+00 NBFU=    83
 Initial guess from the checkpoint file:  "glycine-rad_E-to-Z_rotation_irc.chk"
 B after Tr=    -0.000048    0.000144   -0.000302
         Rot=    1.000000    0.000743    0.000128   -0.000016 Ang=   0.09 deg.
 Initial guess <Sx>= 0.0000 <Sy>= 0.0000 <Sz>= 0.5000 <S**2>= 0.7552 S= 0.5026
 ExpMin= 1.61D-01 ExpMax= 5.48D+03 ExpMxC= 8.25D+02 IAcc=3 IRadAn=         5 AccDes= 0.00D+00
 Harris functional with IExCor=  402 and IRadAn=       5 diagonalized for initial guess.
 HarFok:  IExCor=  402 AccDes= 0.00D+00 IRadAn=         5 IDoV= 1 UseB2=F ITyADJ=14
 ICtDFT=  3500011 ScaDFX=  1.000000  1.000000  1.000000  1.000000
 FoFCou: FMM=F IPFlag=           0 FMFlag=      100000 FMFlg1=           0
         NFxFlg=           0 DoJE=T BraDBF=F KetDBF=T FulRan=T
         wScrn=  0.000000 ICntrl=       500 IOpCl=  0 I1Cent=   200000004 NGrid=           0
         NMat0=    1 NMatS0=      1 NMatT0=    0 NMatD0=    1 NMtDS0=    0 NMtDT0=    0
 Symmetry not used in FoFCou.
 Keep R1 and R2 ints in memory in canonical form, NReq=15780299.
 Requested convergence on RMS density matrix=1.00D-08 within 128 cycles.
 Requested convergence on MAX density matrix=1.00D-06.
 Requested convergence on             energy=1.00D-06.
 No special actions if energy rises.
 Integral accuracy reduced to 1.0D-05 until final iterations.
 Initial convergence to 1.0D-05 achieved.  Increase integral accuracy.
 SCF Done:  E(UB3LYP) =  -283.787722610     A.U. after   12 cycles
            NFock= 12  Conv=0.66D-08     -V/T= 2.0089
 <Sx>= 0.0000 <Sy>= 0.0000 <Sz>= 0.5000 <S**2>= 0.7553 S= 0.5026
 <L.S>=  0.00000000000    
 Annihilation of the first spin contaminant:
 S**2 before annihilation     0.7553,   after     0.7500
 DoSCS=F DFT=T ScalE2(SS,OS)=  1.000000  1.000000
 Range of M.O.s used for correlation:     1    83
 NBasis=    83 NAE=    20 NBE=    19 NFC=     0 NFV=     0
 NROrb=     83 NOA=    20 NOB=    19 NVA=    63 NVB=    64
 Symmetrizing basis deriv contribution to polar:
 IMax=3 JMax=2 DiffMx= 0.00D+00
 G2DrvN: will do    10 centers at a time, making    1 passes.
 Calling FoFCou, ICntrl=  3107 FMM=F I1Cent=   0 AccDes= 0.00D+00.
 End of G2Drv F.D. properties file   721 does not exist.
 End of G2Drv F.D. properties file   722 does not exist.
 End of G2Drv F.D. properties file   788 does not exist.
          IDoAtm=111111111
          Differentiating once with respect to nuclear coordinates.
 Keep R1 and R2 ints in memory in canonical form, NReq=15774998.
          There are    30 degrees of freedom in the 1st order CPHF.  IDoFFX=6 NUNeed=     0.
     24 vectors produced by pass  0 Test12= 8.25D-15 3.33D-09 XBig12= 4.25D-01 2.51D-01.
 AX will form    24 AO Fock derivatives at one time.
     24 vectors produced by pass  1 Test12= 8.25D-15 3.33D-09 XBig12= 2.61D-01 1.88D-01.
     24 vectors produced by pass  2 Test12= 8.25D-15 3.33D-09 XBig12= 1.20D-02 4.48D-02.
     24 vectors produced by pass  3 Test12= 8.25D-15 3.33D-09 XBig12= 2.23D-04 4.80D-03.
     24 vectors produced by pass  4 Test12= 8.25D-15 3.33D-09 XBig12= 1.49D-06 2.83D-04.
     24 vectors produced by pass  5 Test12= 8.25D-15 3.33D-09 XBig12= 7.48D-09 1.50D-05.
     19 vectors produced by pass  6 Test12= 8.25D-15 3.33D-09 XBig12= 2.58D-11 8.76D-07.
      4 vectors produced by pass  7 Test12= 8.25D-15 3.33D-09 XBig12= 1.02D-13 4.23D-08.
 InvSVY:  IOpt=1 It=  1 EMax= 1.33D-15
 Solved reduced A of dimension   167 with    24 vectors.
 End of Minotr F.D. properties file   721 does not exist.
 End of Minotr F.D. properties file   722 does not exist.
 End of Minotr F.D. properties file   788 does not exist.
 Calling FoFJK, ICntrl=    100127 FMM=F ISym2X=0 I1Cent= 0 IOpClX= 1 NMat=1 NMatS=1 NMatT=0.
 -------------------------------------------------------------------
 Center     Atomic                   Forces (Hartrees/Bohr)
 Number     Number              X              Y              Z
 -------------------------------------------------------------------
      1        6           0.000033332   -0.000434757    0.000343935
      2        6           0.000245496   -0.000894787    0.001789318
      3        1           0.000046107   -0.000086084    0.000301636
      4        8           0.000723402   -0.000462921    0.000985760
      5        1           0.000115837    0.000066017   -0.000113731
      6        8          -0.000523155    0.000637532   -0.001575338
      7        7          -0.000563874    0.001139140   -0.001325170
      8        1          -0.000046044    0.000010163   -0.000344999
      9        1          -0.000031102    0.000025696   -0.000061411
 -------------------------------------------------------------------
 Cartesian Forces:  Max     0.001789318 RMS     0.000690456
 IRC-IRC-IRC-IRC-IRC-IRC-IRC-IRC-IRC-IRC-IRC-IRC-IRC-IRC-IRC-IRC-IRC-IRC
 Pt 60 Step number   1 out of a maximum of  20
 Modified Bulirsch-Stoer Extrapolation Cycles:
    EPS =    0.000010000000000
      PEZero:  N= 2 I= 1 D=  8.20D-04 Err=  1.83D-05
      PEZero:  N= 3 I= 2 D=  8.20D-04 Err=  1.22D-05
      PEZero:  N= 3 I= 1 D=  1.64D-03 Err=  2.94D-08
 Maximum DWI energy   std dev =  0.000000041 at pt    12
 Maximum DWI gradient std dev =  0.023895406 at pt    72
 CORRECTOR INTEGRATION CONVERGENCE:
   Recorrection delta-x convergence threshold:    0.010000
   Delta-x Convergence Met
 Point Number:  60          Path Number:   1
   CHANGE IN THE REACTION COORDINATE =    0.15751
   NET REACTION COORDINATE UP TO THIS POINT =    9.45078
  # OF POINTS ALONG THE PATH =  60
  # OF STEPS =   1

 Calculating another point on the path.
 IRC-IRC-IRC-IRC-IRC-IRC-IRC-IRC-IRC-IRC-IRC-IRC-IRC-IRC-IRC-IRC-IRC-IRC
                          Input orientation:                          
 ---------------------------------------------------------------------
 Center     Atomic      Atomic             Coordinates (Angstroms)
 Number     Number       Type             X           Y           Z
 ---------------------------------------------------------------------
      1          6           0       -0.478301   -0.257760   -0.078744
      2          6           0        0.935069   -0.367801   -0.261889
      3          1           0        1.339249   -1.289504   -0.657525
      4          8           0       -0.856452    0.988800    0.381246
      5          1           0       -1.822551    0.936502    0.488041
      6          8           0       -1.299033   -1.142726   -0.296585
      7          7           0        1.806190    0.586642    0.189292
      8          1           0        1.412937    1.486128    0.435755
      9          1           0        2.744978    0.607237   -0.184133
 ---------------------------------------------------------------------
                    Distance matrix (angstroms):
                    1          2          3          4          5
     1  C    0.000000
     2  C    1.429429   0.000000
     3  H    2.168633   1.081400   0.000000
     4  O    1.381485   2.337421   3.330288   0.000000
     5  H    1.885342   3.141348   4.032915   0.973389   0.000000
     6  O    1.226466   2.364936   2.666899   2.280074   2.283177
     7  N    2.450257   1.368714   2.110700   2.699674   3.657788
     8  H    2.623478   2.037675   2.984095   2.323883   3.282256
     9  H    3.338991   2.057308   2.407862   3.665453   4.628451
                    6          7          8          9
     6  O    0.000000
     7  N    3.587366   0.000000
     8  H    3.847334   1.012159   0.000000
     9  H    4.407839   1.010542   1.712030   0.000000
 Symmetry turned off by external request.
 Stoichiometry    C2H4NO2(2)
 Framework group  C1[X(C2H4NO2)]
 Deg. of freedom    21
 Full point group                 C1      NOp   1
 Rotational constants (GHZ):          10.6883199           4.2003020           3.0241292
 Standard basis: 6-31G(d) (6D, 7F)
    83 basis functions,   156 primitive gaussians,    83 cartesian basis functions
    20 alpha electrons       19 beta electrons
       nuclear repulsion energy       171.0942189784 Hartrees.
 NAtoms=    9 NActive=    9 NUniq=    9 SFac= 1.00D+00 NAtFMM=   60 NAOKFM=F Big=F
 Integral buffers will be    131072 words long.
 Raffenetti 2 integral format.
 Two-electron integral symmetry is turned off.
 One-electron integrals computed using PRISM.
 NBasis=    83 RedAO= T EigKep=  2.53D-03  NBF=    83
 NBsUse=    83 1.00D-06 EigRej= -1.00D+00 NBFU=    83
 Initial guess from the checkpoint file:  "glycine-rad_E-to-Z_rotation_irc.chk"
 B after Tr=    -0.000046    0.000127   -0.000324
         Rot=    1.000000    0.000758    0.000132   -0.000009 Ang=   0.09 deg.
 Initial guess <Sx>= 0.0000 <Sy>= 0.0000 <Sz>= 0.5000 <S**2>= 0.7552 S= 0.5026
 ExpMin= 1.61D-01 ExpMax= 5.48D+03 ExpMxC= 8.25D+02 IAcc=3 IRadAn=         5 AccDes= 0.00D+00
 Harris functional with IExCor=  402 and IRadAn=       5 diagonalized for initial guess.
 HarFok:  IExCor=  402 AccDes= 0.00D+00 IRadAn=         5 IDoV= 1 UseB2=F ITyADJ=14
 ICtDFT=  3500011 ScaDFX=  1.000000  1.000000  1.000000  1.000000
 FoFCou: FMM=F IPFlag=           0 FMFlag=      100000 FMFlg1=           0
         NFxFlg=           0 DoJE=T BraDBF=F KetDBF=T FulRan=T
         wScrn=  0.000000 ICntrl=       500 IOpCl=  0 I1Cent=   200000004 NGrid=           0
         NMat0=    1 NMatS0=      1 NMatT0=    0 NMatD0=    1 NMtDS0=    0 NMtDT0=    0
 Symmetry not used in FoFCou.
 Keep R1 and R2 ints in memory in canonical form, NReq=15780299.
 Requested convergence on RMS density matrix=1.00D-08 within 128 cycles.
 Requested convergence on MAX density matrix=1.00D-06.
 Requested convergence on             energy=1.00D-06.
 No special actions if energy rises.
 Integral accuracy reduced to 1.0D-05 until final iterations.
 Initial convergence to 1.0D-05 achieved.  Increase integral accuracy.
 SCF Done:  E(UB3LYP) =  -283.787873554     A.U. after   12 cycles
            NFock= 12  Conv=0.68D-08     -V/T= 2.0089
 <Sx>= 0.0000 <Sy>= 0.0000 <Sz>= 0.5000 <S**2>= 0.7553 S= 0.5026
 <L.S>=  0.00000000000    
 Annihilation of the first spin contaminant:
 S**2 before annihilation     0.7553,   after     0.7500
 DoSCS=F DFT=T ScalE2(SS,OS)=  1.000000  1.000000
 Range of M.O.s used for correlation:     1    83
 NBasis=    83 NAE=    20 NBE=    19 NFC=     0 NFV=     0
 NROrb=     83 NOA=    20 NOB=    19 NVA=    63 NVB=    64
 Symmetrizing basis deriv contribution to polar:
 IMax=3 JMax=2 DiffMx= 0.00D+00
 G2DrvN: will do    10 centers at a time, making    1 passes.
 Calling FoFCou, ICntrl=  3107 FMM=F I1Cent=   0 AccDes= 0.00D+00.
 End of G2Drv F.D. properties file   721 does not exist.
 End of G2Drv F.D. properties file   722 does not exist.
 End of G2Drv F.D. properties file   788 does not exist.
          IDoAtm=111111111
          Differentiating once with respect to nuclear coordinates.
 Keep R1 and R2 ints in memory in canonical form, NReq=15774998.
          There are    30 degrees of freedom in the 1st order CPHF.  IDoFFX=6 NUNeed=     0.
     24 vectors produced by pass  0 Test12= 8.25D-15 3.33D-09 XBig12= 4.27D-01 2.54D-01.
 AX will form    24 AO Fock derivatives at one time.
     24 vectors produced by pass  1 Test12= 8.25D-15 3.33D-09 XBig12= 2.63D-01 1.89D-01.
     24 vectors produced by pass  2 Test12= 8.25D-15 3.33D-09 XBig12= 1.21D-02 4.48D-02.
     24 vectors produced by pass  3 Test12= 8.25D-15 3.33D-09 XBig12= 2.23D-04 4.77D-03.
     24 vectors produced by pass  4 Test12= 8.25D-15 3.33D-09 XBig12= 1.50D-06 2.83D-04.
     24 vectors produced by pass  5 Test12= 8.25D-15 3.33D-09 XBig12= 7.62D-09 1.51D-05.
     19 vectors produced by pass  6 Test12= 8.25D-15 3.33D-09 XBig12= 2.62D-11 8.63D-07.
      4 vectors produced by pass  7 Test12= 8.25D-15 3.33D-09 XBig12= 1.04D-13 4.52D-08.
 InvSVY:  IOpt=1 It=  1 EMax= 1.33D-15
 Solved reduced A of dimension   167 with    24 vectors.
 End of Minotr F.D. properties file   721 does not exist.
 End of Minotr F.D. properties file   722 does not exist.
 End of Minotr F.D. properties file   788 does not exist.
 Calling FoFJK, ICntrl=    100127 FMM=F ISym2X=0 I1Cent= 0 IOpClX= 1 NMat=1 NMatS=1 NMatT=0.
 -------------------------------------------------------------------
 Center     Atomic                   Forces (Hartrees/Bohr)
 Number     Number              X              Y              Z
 -------------------------------------------------------------------
      1        6           0.000009976   -0.000339909    0.000287464
      2        6           0.000202392   -0.000666165    0.001460711
      3        1           0.000033244   -0.000057000    0.000247538
      4        8           0.000478627   -0.000372392    0.000800709
      5        1           0.000114849    0.000053450   -0.000098137
      6        8          -0.000352614    0.000530524   -0.001267213
      7        7          -0.000437973    0.000860442   -0.001092422
      8        1          -0.000023143   -0.000024744   -0.000289465
      9        1          -0.000025359    0.000015793   -0.000049186
 -------------------------------------------------------------------
 Cartesian Forces:  Max     0.001460711 RMS     0.000549152
 IRC-IRC-IRC-IRC-IRC-IRC-IRC-IRC-IRC-IRC-IRC-IRC-IRC-IRC-IRC-IRC-IRC-IRC
 Pt 61 Step number   1 out of a maximum of  20
 Modified Bulirsch-Stoer Extrapolation Cycles:
    EPS =    0.000010000000000
      PEZero:  N= 2 I= 1 D=  8.20D-04 Err=  2.09D-05
      PEZero:  N= 3 I= 2 D=  8.20D-04 Err=  1.39D-05
      PEZero:  N= 3 I= 1 D=  1.64D-03 Err=  3.54D-08
 Maximum DWI energy   std dev =  0.000000041 at pt    12
 Maximum DWI gradient std dev =  0.030905682 at pt    72
 CORRECTOR INTEGRATION CONVERGENCE:
   Recorrection delta-x convergence threshold:    0.010000
   Delta-x Convergence Met
 Point Number:  61          Path Number:   1
   CHANGE IN THE REACTION COORDINATE =    0.15750
   NET REACTION COORDINATE UP TO THIS POINT =    9.60829
  # OF POINTS ALONG THE PATH =  61
  # OF STEPS =   1

 Calculating another point on the path.
 IRC-IRC-IRC-IRC-IRC-IRC-IRC-IRC-IRC-IRC-IRC-IRC-IRC-IRC-IRC-IRC-IRC-IRC
                          Input orientation:                          
 ---------------------------------------------------------------------
 Center     Atomic      Atomic             Coordinates (Angstroms)
 Number     Number       Type             X           Y           Z
 ---------------------------------------------------------------------
      1          6           0       -0.477806   -0.260005   -0.076224
      2          6           0        0.936185   -0.373778   -0.250105
      3          1           0        1.342753   -1.298937   -0.634918
      4          8           0       -0.853185    0.986647    0.386158
      5          1           0       -1.820996    0.941053    0.479402
      6          8           0       -1.301334   -1.139820   -0.304506
      7          7           0        1.803834    0.592498    0.181635
      8          1           0        1.407631    1.495108    0.411211
      9          1           0        2.743452    0.607725   -0.189724
 ---------------------------------------------------------------------
                    Distance matrix (angstroms):
                    1          2          3          4          5
     1  C    0.000000
     2  C    1.429178   0.000000
     3  H    2.169321   1.081340   0.000000
     4  O    1.381611   2.336115   3.329960   0.000000
     5  H    1.885582   3.140543   4.033432   0.973361   0.000000
     6  O    1.226533   2.365644   2.669398   2.280289   2.283549
     7  N    2.449313   1.368541   2.111132   2.693870   3.653704
     8  H    2.621619   2.037728   2.984171   2.317423   3.276531
     9  H    3.338015   2.057476   2.407387   3.662107   4.625260
                    6          7          8          9
     6  O    0.000000
     7  N    3.588778   0.000000
     8  H    3.846243   1.012120   0.000000
     9  H    4.407650   1.010457   1.712598   0.000000
 Symmetry turned off by external request.
 Stoichiometry    C2H4NO2(2)
 Framework group  C1[X(C2H4NO2)]
 Deg. of freedom    21
 Full point group                 C1      NOp   1
 Rotational constants (GHZ):          10.7054221           4.2030362           3.0249542
 Standard basis: 6-31G(d) (6D, 7F)
    83 basis functions,   156 primitive gaussians,    83 cartesian basis functions
    20 alpha electrons       19 beta electrons
       nuclear repulsion energy       171.1283141686 Hartrees.
 NAtoms=    9 NActive=    9 NUniq=    9 SFac= 1.00D+00 NAtFMM=   60 NAOKFM=F Big=F
 Integral buffers will be    131072 words long.
 Raffenetti 2 integral format.
 Two-electron integral symmetry is turned off.
 One-electron integrals computed using PRISM.
 NBasis=    83 RedAO= T EigKep=  2.49D-03  NBF=    83
 NBsUse=    83 1.00D-06 EigRej= -1.00D+00 NBFU=    83
 Initial guess from the checkpoint file:  "glycine-rad_E-to-Z_rotation_irc.chk"
 B after Tr=    -0.000042    0.000107   -0.000348
         Rot=    1.000000    0.000774    0.000136    0.000000 Ang=   0.09 deg.
 Initial guess <Sx>= 0.0000 <Sy>= 0.0000 <Sz>= 0.5000 <S**2>= 0.7553 S= 0.5026
 ExpMin= 1.61D-01 ExpMax= 5.48D+03 ExpMxC= 8.25D+02 IAcc=3 IRadAn=         5 AccDes= 0.00D+00
 Harris functional with IExCor=  402 and IRadAn=       5 diagonalized for initial guess.
 HarFok:  IExCor=  402 AccDes= 0.00D+00 IRadAn=         5 IDoV= 1 UseB2=F ITyADJ=14
 ICtDFT=  3500011 ScaDFX=  1.000000  1.000000  1.000000  1.000000
 FoFCou: FMM=F IPFlag=           0 FMFlag=      100000 FMFlg1=           0
         NFxFlg=           0 DoJE=T BraDBF=F KetDBF=T FulRan=T
         wScrn=  0.000000 ICntrl=       500 IOpCl=  0 I1Cent=   200000004 NGrid=           0
         NMat0=    1 NMatS0=      1 NMatT0=    0 NMatD0=    1 NMtDS0=    0 NMtDT0=    0
 Symmetry not used in FoFCou.
 Keep R1 and R2 ints in memory in canonical form, NReq=15780299.
 Requested convergence on RMS density matrix=1.00D-08 within 128 cycles.
 Requested convergence on MAX density matrix=1.00D-06.
 Requested convergence on             energy=1.00D-06.
 No special actions if energy rises.
 Integral accuracy reduced to 1.0D-05 until final iterations.
 Initial convergence to 1.0D-05 achieved.  Increase integral accuracy.
 SCF Done:  E(UB3LYP) =  -283.787990254     A.U. after   12 cycles
            NFock= 12  Conv=0.69D-08     -V/T= 2.0089
 <Sx>= 0.0000 <Sy>= 0.0000 <Sz>= 0.5000 <S**2>= 0.7553 S= 0.5026
 <L.S>=  0.00000000000    
 Annihilation of the first spin contaminant:
 S**2 before annihilation     0.7553,   after     0.7500
 DoSCS=F DFT=T ScalE2(SS,OS)=  1.000000  1.000000
 Range of M.O.s used for correlation:     1    83
 NBasis=    83 NAE=    20 NBE=    19 NFC=     0 NFV=     0
 NROrb=     83 NOA=    20 NOB=    19 NVA=    63 NVB=    64
 Symmetrizing basis deriv contribution to polar:
 IMax=3 JMax=2 DiffMx= 0.00D+00
 G2DrvN: will do    10 centers at a time, making    1 passes.
 Calling FoFCou, ICntrl=  3107 FMM=F I1Cent=   0 AccDes= 0.00D+00.
 End of G2Drv F.D. properties file   721 does not exist.
 End of G2Drv F.D. properties file   722 does not exist.
 End of G2Drv F.D. properties file   788 does not exist.
          IDoAtm=111111111
          Differentiating once with respect to nuclear coordinates.
 Keep R1 and R2 ints in memory in canonical form, NReq=15774998.
          There are    30 degrees of freedom in the 1st order CPHF.  IDoFFX=6 NUNeed=     0.
     24 vectors produced by pass  0 Test12= 8.25D-15 3.33D-09 XBig12= 4.29D-01 2.56D-01.
 AX will form    24 AO Fock derivatives at one time.
     24 vectors produced by pass  1 Test12= 8.25D-15 3.33D-09 XBig12= 2.65D-01 1.89D-01.
     24 vectors produced by pass  2 Test12= 8.25D-15 3.33D-09 XBig12= 1.21D-02 4.48D-02.
     24 vectors produced by pass  3 Test12= 8.25D-15 3.33D-09 XBig12= 2.23D-04 4.73D-03.
     24 vectors produced by pass  4 Test12= 8.25D-15 3.33D-09 XBig12= 1.51D-06 2.82D-04.
     24 vectors produced by pass  5 Test12= 8.25D-15 3.33D-09 XBig12= 7.77D-09 1.52D-05.
     19 vectors produced by pass  6 Test12= 8.25D-15 3.33D-09 XBig12= 2.67D-11 8.39D-07.
      4 vectors produced by pass  7 Test12= 8.25D-15 3.33D-09 XBig12= 1.07D-13 4.84D-08.
 InvSVY:  IOpt=1 It=  1 EMax= 2.00D-15
 Solved reduced A of dimension   167 with    24 vectors.
 End of Minotr F.D. properties file   721 does not exist.
 End of Minotr F.D. properties file   722 does not exist.
 End of Minotr F.D. properties file   788 does not exist.
 Calling FoFJK, ICntrl=    100127 FMM=F ISym2X=0 I1Cent= 0 IOpClX= 1 NMat=1 NMatS=1 NMatT=0.
 -------------------------------------------------------------------
 Center     Atomic                   Forces (Hartrees/Bohr)
 Number     Number              X              Y              Z
 -------------------------------------------------------------------
      1        6          -0.000012038   -0.000250993    0.000222899
      2        6           0.000160664   -0.000446998    0.001116326
      3        1           0.000021160   -0.000028713    0.000191185
      4        8           0.000259368   -0.000280246    0.000607882
      5        1           0.000114828    0.000040420   -0.000079191
      6        8          -0.000202293    0.000417237   -0.000949343
      7        7          -0.000319444    0.000599334   -0.000843196
      8        1          -0.000001717   -0.000058366   -0.000230380
      9        1          -0.000020529    0.000008323   -0.000036181
 -------------------------------------------------------------------
 Cartesian Forces:  Max     0.001116326 RMS     0.000408504
 IRC-IRC-IRC-IRC-IRC-IRC-IRC-IRC-IRC-IRC-IRC-IRC-IRC-IRC-IRC-IRC-IRC-IRC
 Pt 62 Step number   1 out of a maximum of  20
 Modified Bulirsch-Stoer Extrapolation Cycles:
    EPS =    0.000010000000000
      PEZero:  N= 2 I= 1 D=  8.20D-04 Err=  7.34D-03
      PEZero:  N= 3 I= 2 D=  8.20D-04 Err=  1.57D-05
      PEZero:  N= 3 I= 1 D=  1.64D-03 Err=  7.34D-03
      PEZero:  N= 4 I= 3 D=  4.10D-04 Err=  1.18D-05
      PEZero:  N= 4 I= 2 D=  1.23D-03 Err=  2.80D-08
      PEZero:  N= 4 I= 1 D=  2.05D-03 Err=  9.47D-06
 Maximum DWI energy   std dev =  0.000000040 at pt    31
 Maximum DWI gradient std dev =  0.042495715 at pt    36
 CORRECTOR INTEGRATION CONVERGENCE:
   Recorrection delta-x convergence threshold:    0.010000
   Delta-x Convergence Met
 Point Number:  62          Path Number:   1
   CHANGE IN THE REACTION COORDINATE =    0.15750
   NET REACTION COORDINATE UP TO THIS POINT =    9.76579
  # OF POINTS ALONG THE PATH =  62
  # OF STEPS =   1

 Calculating another point on the path.
 IRC-IRC-IRC-IRC-IRC-IRC-IRC-IRC-IRC-IRC-IRC-IRC-IRC-IRC-IRC-IRC-IRC-IRC
                          Input orientation:                          
 ---------------------------------------------------------------------
 Center     Atomic      Atomic             Coordinates (Angstroms)
 Number     Number       Type             X           Y           Z
 ---------------------------------------------------------------------
      1          6           0       -0.477373   -0.262040   -0.073554
      2          6           0        0.937226   -0.379492   -0.238081
      3          1           0        1.345880   -1.308155   -0.611941
      4          8           0       -0.850505    0.984520    0.391168
      5          1           0       -1.819839    0.945480    0.470295
      6          8           0       -1.303251   -1.136882   -0.312532
      7          7           0        1.801806    0.597964    0.173729
      8          1           0        1.403097    1.503660    0.385998
      9          1           0        2.742208    0.607407   -0.195617
 ---------------------------------------------------------------------
                    Distance matrix (angstroms):
                    1          2          3          4          5
     1  C    0.000000
     2  C    1.428970   0.000000
     3  H    2.169900   1.081288   0.000000
     4  O    1.381704   2.335052   3.329668   0.000000
     5  H    1.885760   3.139866   4.033841   0.973341   0.000000
     6  O    1.226595   2.366204   2.671493   2.280465   2.283838
     7  N    2.448553   1.368396   2.111501   2.689137   3.650346
     8  H    2.620124   2.037836   2.984202   2.312629   3.272000
     9  H    3.337145   2.057603   2.406748   3.659797   4.622770
                    6          7          8          9
     6  O    0.000000
     7  N    3.589919   0.000000
     8  H    3.845091   1.012083   0.000000
     9  H    4.407034   1.010377   1.713115   0.000000
 Symmetry turned off by external request.
 Stoichiometry    C2H4NO2(2)
 Framework group  C1[X(C2H4NO2)]
 Deg. of freedom    21
 Full point group                 C1      NOp   1
 Rotational constants (GHZ):          10.7190048           4.2052510           3.0256825
 Standard basis: 6-31G(d) (6D, 7F)
    83 basis functions,   156 primitive gaussians,    83 cartesian basis functions
    20 alpha electrons       19 beta electrons
       nuclear repulsion energy       171.1560751084 Hartrees.
 NAtoms=    9 NActive=    9 NUniq=    9 SFac= 1.00D+00 NAtFMM=   60 NAOKFM=F Big=F
 Integral buffers will be    131072 words long.
 Raffenetti 2 integral format.
 Two-electron integral symmetry is turned off.
 One-electron integrals computed using PRISM.
 NBasis=    83 RedAO= T EigKep=  2.47D-03  NBF=    83
 NBsUse=    83 1.00D-06 EigRej= -1.00D+00 NBFU=    83
 Initial guess from the checkpoint file:  "glycine-rad_E-to-Z_rotation_irc.chk"
 B after Tr=    -0.000036    0.000082   -0.000372
         Rot=    1.000000    0.000791    0.000139    0.000010 Ang=   0.09 deg.
 Initial guess <Sx>= 0.0000 <Sy>= 0.0000 <Sz>= 0.5000 <S**2>= 0.7553 S= 0.5026
 ExpMin= 1.61D-01 ExpMax= 5.48D+03 ExpMxC= 8.25D+02 IAcc=3 IRadAn=         5 AccDes= 0.00D+00
 Harris functional with IExCor=  402 and IRadAn=       5 diagonalized for initial guess.
 HarFok:  IExCor=  402 AccDes= 0.00D+00 IRadAn=         5 IDoV= 1 UseB2=F ITyADJ=14
 ICtDFT=  3500011 ScaDFX=  1.000000  1.000000  1.000000  1.000000
 FoFCou: FMM=F IPFlag=           0 FMFlag=      100000 FMFlg1=           0
         NFxFlg=           0 DoJE=T BraDBF=F KetDBF=T FulRan=T
         wScrn=  0.000000 ICntrl=       500 IOpCl=  0 I1Cent=   200000004 NGrid=           0
         NMat0=    1 NMatS0=      1 NMatT0=    0 NMatD0=    1 NMtDS0=    0 NMtDT0=    0
 Symmetry not used in FoFCou.
 Keep R1 and R2 ints in memory in canonical form, NReq=15780299.
 Requested convergence on RMS density matrix=1.00D-08 within 128 cycles.
 Requested convergence on MAX density matrix=1.00D-06.
 Requested convergence on             energy=1.00D-06.
 No special actions if energy rises.
 Integral accuracy reduced to 1.0D-05 until final iterations.
 Initial convergence to 1.0D-05 achieved.  Increase integral accuracy.
 SCF Done:  E(UB3LYP) =  -283.788072558     A.U. after   12 cycles
            NFock= 12  Conv=0.67D-08     -V/T= 2.0089
 <Sx>= 0.0000 <Sy>= 0.0000 <Sz>= 0.5000 <S**2>= 0.7553 S= 0.5026
 <L.S>=  0.00000000000    
 Annihilation of the first spin contaminant:
 S**2 before annihilation     0.7553,   after     0.7500
 DoSCS=F DFT=T ScalE2(SS,OS)=  1.000000  1.000000
 Range of M.O.s used for correlation:     1    83
 NBasis=    83 NAE=    20 NBE=    19 NFC=     0 NFV=     0
 NROrb=     83 NOA=    20 NOB=    19 NVA=    63 NVB=    64
 Symmetrizing basis deriv contribution to polar:
 IMax=3 JMax=2 DiffMx= 0.00D+00
 G2DrvN: will do    10 centers at a time, making    1 passes.
 Calling FoFCou, ICntrl=  3107 FMM=F I1Cent=   0 AccDes= 0.00D+00.
 End of G2Drv F.D. properties file   721 does not exist.
 End of G2Drv F.D. properties file   722 does not exist.
 End of G2Drv F.D. properties file   788 does not exist.
          IDoAtm=111111111
          Differentiating once with respect to nuclear coordinates.
 Keep R1 and R2 ints in memory in canonical form, NReq=15774998.
          There are    30 degrees of freedom in the 1st order CPHF.  IDoFFX=6 NUNeed=     0.
     24 vectors produced by pass  0 Test12= 8.25D-15 3.33D-09 XBig12= 4.30D-01 2.57D-01.
 AX will form    24 AO Fock derivatives at one time.
     24 vectors produced by pass  1 Test12= 8.25D-15 3.33D-09 XBig12= 2.67D-01 1.89D-01.
     24 vectors produced by pass  2 Test12= 8.25D-15 3.33D-09 XBig12= 1.22D-02 4.47D-02.
     24 vectors produced by pass  3 Test12= 8.25D-15 3.33D-09 XBig12= 2.22D-04 4.67D-03.
     24 vectors produced by pass  4 Test12= 8.25D-15 3.33D-09 XBig12= 1.53D-06 2.81D-04.
     24 vectors produced by pass  5 Test12= 8.25D-15 3.33D-09 XBig12= 7.93D-09 1.51D-05.
     19 vectors produced by pass  6 Test12= 8.25D-15 3.33D-09 XBig12= 2.73D-11 8.05D-07.
      4 vectors produced by pass  7 Test12= 8.25D-15 3.33D-09 XBig12= 1.11D-13 5.11D-08.
 InvSVY:  IOpt=1 It=  1 EMax= 1.44D-15
 Solved reduced A of dimension   167 with    24 vectors.
 End of Minotr F.D. properties file   721 does not exist.
 End of Minotr F.D. properties file   722 does not exist.
 End of Minotr F.D. properties file   788 does not exist.
 Calling FoFJK, ICntrl=    100127 FMM=F ISym2X=0 I1Cent= 0 IOpClX= 1 NMat=1 NMatS=1 NMatT=0.
 -------------------------------------------------------------------
 Center     Atomic                   Forces (Hartrees/Bohr)
 Number     Number              X              Y              Z
 -------------------------------------------------------------------
      1        6          -0.000031661   -0.000170697    0.000149640
      2        6           0.000121567   -0.000240052    0.000756297
      3        1           0.000010336   -0.000001386    0.000132666
      4        8           0.000075347   -0.000187945    0.000406729
      5        1           0.000115696    0.000027282   -0.000057019
      6        8          -0.000076750    0.000299020   -0.000621842
      7        7          -0.000214637    0.000360230   -0.000576787
      8        1           0.000017169   -0.000090409   -0.000167602
      9        1          -0.000017068    0.000003955   -0.000022081
 -------------------------------------------------------------------
 Cartesian Forces:  Max     0.000756297 RMS     0.000269863
 IRC-IRC-IRC-IRC-IRC-IRC-IRC-IRC-IRC-IRC-IRC-IRC-IRC-IRC-IRC-IRC-IRC-IRC
 Pt 63 Step number   1 out of a maximum of  20
 Modified Bulirsch-Stoer Extrapolation Cycles:
    EPS =    0.000010000000000
      PEZero:  N= 2 I= 1 D=  8.20D-04 Err=  3.89D-02
      PEZero:  N= 3 I= 2 D=  8.20D-04 Err=  1.61D-02
      PEZero:  N= 3 I= 1 D=  1.64D-03 Err=  1.48D-02
      PEZero:  N= 4 I= 3 D=  4.10D-04 Err=  1.29D-05
      PEZero:  N= 4 I= 2 D=  1.23D-03 Err=  1.61D-02
      PEZero:  N= 5 I= 4 D=  4.10D-04 Err=  8.57D-06
      PEZero:  N= 5 I= 3 D=  8.20D-04 Err=  2.18D-08
      PEZero:  N= 5 I= 2 D=  1.64D-03 Err=  7.38D-03
 Maximum DWI energy   std dev =  0.000000055 at pt    17
 Maximum DWI gradient std dev =  0.064681061 at pt   144
 CORRECTOR INTEGRATION CONVERGENCE:
   Recorrection delta-x convergence threshold:    0.010000
   Delta-x Convergence Met
 Point Number:  63          Path Number:   1
   CHANGE IN THE REACTION COORDINATE =    0.15749
   NET REACTION COORDINATE UP TO THIS POINT =    9.92328
  # OF POINTS ALONG THE PATH =  63
  # OF STEPS =   1

 Calculating another point on the path.
 IRC-IRC-IRC-IRC-IRC-IRC-IRC-IRC-IRC-IRC-IRC-IRC-IRC-IRC-IRC-IRC-IRC-IRC
                          Input orientation:                          
 ---------------------------------------------------------------------
 Center     Atomic      Atomic             Coordinates (Angstroms)
 Number     Number       Type             X           Y           Z
 ---------------------------------------------------------------------
      1          6           0       -0.477022   -0.263809   -0.070720
      2          6           0        0.938170   -0.384894   -0.225810
      3          1           0        1.348514   -1.317140   -0.588605
      4          8           0       -0.848553    0.982437    0.396281
      5          1           0       -1.819192    0.949679    0.460780
      6          8           0       -1.304721   -1.133933   -0.320664
      7          7           0        1.800226    0.602974    0.165555
      8          1           0        1.399591    1.511759    0.360102
      9          1           0        2.741325    0.606109   -0.201915
 ---------------------------------------------------------------------
                    Distance matrix (angstroms):
                    1          2          3          4          5
     1  C    0.000000
     2  C    1.428805   0.000000
     3  H    2.170321   1.081243   0.000000
     4  O    1.381758   2.334303   3.329438   0.000000
     5  H    1.885859   3.139353   4.034109   0.973331   0.000000
     6  O    1.226652   2.366563   2.673015   2.280598   2.284026
     7  N    2.448059   1.368279   2.111785   2.685750   3.647951
     8  H    2.619145   2.038012   2.984179   2.309900   3.269042
     9  H    3.336424   2.057675   2.405897   3.658783   4.621204
                    6          7          8          9
     6  O    0.000000
     7  N    3.590815   0.000000
     8  H    3.844013   1.012051   0.000000
     9  H    4.405944   1.010304   1.713569   0.000000
 Symmetry turned off by external request.
 Stoichiometry    C2H4NO2(2)
 Framework group  C1[X(C2H4NO2)]
 Deg. of freedom    21
 Full point group                 C1      NOp   1
 Rotational constants (GHZ):          10.7284483           4.2067671           3.0261930
 Standard basis: 6-31G(d) (6D, 7F)
    83 basis functions,   156 primitive gaussians,    83 cartesian basis functions
    20 alpha electrons       19 beta electrons
       nuclear repulsion energy       171.1754656743 Hartrees.
 NAtoms=    9 NActive=    9 NUniq=    9 SFac= 1.00D+00 NAtFMM=   60 NAOKFM=F Big=F
 Integral buffers will be    131072 words long.
 Raffenetti 2 integral format.
 Two-electron integral symmetry is turned off.
 One-electron integrals computed using PRISM.
 NBasis=    83 RedAO= T EigKep=  2.44D-03  NBF=    83
 NBsUse=    83 1.00D-06 EigRej= -1.00D+00 NBFU=    83
 Initial guess from the checkpoint file:  "glycine-rad_E-to-Z_rotation_irc.chk"
 B after Tr=    -0.000028    0.000050   -0.000398
         Rot=    1.000000    0.000808    0.000139    0.000022 Ang=   0.09 deg.
 Initial guess <Sx>= 0.0000 <Sy>= 0.0000 <Sz>= 0.5000 <S**2>= 0.7553 S= 0.5026
 ExpMin= 1.61D-01 ExpMax= 5.48D+03 ExpMxC= 8.25D+02 IAcc=3 IRadAn=         5 AccDes= 0.00D+00
 Harris functional with IExCor=  402 and IRadAn=       5 diagonalized for initial guess.
 HarFok:  IExCor=  402 AccDes= 0.00D+00 IRadAn=         5 IDoV= 1 UseB2=F ITyADJ=14
 ICtDFT=  3500011 ScaDFX=  1.000000  1.000000  1.000000  1.000000
 FoFCou: FMM=F IPFlag=           0 FMFlag=      100000 FMFlg1=           0
         NFxFlg=           0 DoJE=T BraDBF=F KetDBF=T FulRan=T
         wScrn=  0.000000 ICntrl=       500 IOpCl=  0 I1Cent=   200000004 NGrid=           0
         NMat0=    1 NMatS0=      1 NMatT0=    0 NMatD0=    1 NMtDS0=    0 NMtDT0=    0
 Symmetry not used in FoFCou.
 Keep R1 and R2 ints in memory in canonical form, NReq=15780299.
 Requested convergence on RMS density matrix=1.00D-08 within 128 cycles.
 Requested convergence on MAX density matrix=1.00D-06.
 Requested convergence on             energy=1.00D-06.
 No special actions if energy rises.
 Integral accuracy reduced to 1.0D-05 until final iterations.
 Initial convergence to 1.0D-05 achieved.  Increase integral accuracy.
 SCF Done:  E(UB3LYP) =  -283.788120413     A.U. after   12 cycles
            NFock= 12  Conv=0.68D-08     -V/T= 2.0089
 <Sx>= 0.0000 <Sy>= 0.0000 <Sz>= 0.5000 <S**2>= 0.7553 S= 0.5026
 <L.S>=  0.00000000000    
 Annihilation of the first spin contaminant:
 S**2 before annihilation     0.7553,   after     0.7500
 DoSCS=F DFT=T ScalE2(SS,OS)=  1.000000  1.000000
 Range of M.O.s used for correlation:     1    83
 NBasis=    83 NAE=    20 NBE=    19 NFC=     0 NFV=     0
 NROrb=     83 NOA=    20 NOB=    19 NVA=    63 NVB=    64
 Symmetrizing basis deriv contribution to polar:
 IMax=3 JMax=2 DiffMx= 0.00D+00
 G2DrvN: will do    10 centers at a time, making    1 passes.
 Calling FoFCou, ICntrl=  3107 FMM=F I1Cent=   0 AccDes= 0.00D+00.
 End of G2Drv F.D. properties file   721 does not exist.
 End of G2Drv F.D. properties file   722 does not exist.
 End of G2Drv F.D. properties file   788 does not exist.
          IDoAtm=111111111
          Differentiating once with respect to nuclear coordinates.
 Keep R1 and R2 ints in memory in canonical form, NReq=15774998.
          There are    30 degrees of freedom in the 1st order CPHF.  IDoFFX=6 NUNeed=     0.
     24 vectors produced by pass  0 Test12= 8.25D-15 3.33D-09 XBig12= 4.31D-01 2.59D-01.
 AX will form    24 AO Fock derivatives at one time.
     24 vectors produced by pass  1 Test12= 8.25D-15 3.33D-09 XBig12= 2.69D-01 1.88D-01.
     24 vectors produced by pass  2 Test12= 8.25D-15 3.33D-09 XBig12= 1.22D-02 4.47D-02.
     24 vectors produced by pass  3 Test12= 8.25D-15 3.33D-09 XBig12= 2.21D-04 4.60D-03.
     24 vectors produced by pass  4 Test12= 8.25D-15 3.33D-09 XBig12= 1.54D-06 2.79D-04.
     24 vectors produced by pass  5 Test12= 8.25D-15 3.33D-09 XBig12= 8.09D-09 1.51D-05.
     19 vectors produced by pass  6 Test12= 8.25D-15 3.33D-09 XBig12= 2.79D-11 7.66D-07.
      4 vectors produced by pass  7 Test12= 8.25D-15 3.33D-09 XBig12= 1.16D-13 5.26D-08.
 InvSVY:  IOpt=1 It=  1 EMax= 1.11D-15
 Solved reduced A of dimension   167 with    24 vectors.
 End of Minotr F.D. properties file   721 does not exist.
 End of Minotr F.D. properties file   722 does not exist.
 End of Minotr F.D. properties file   788 does not exist.
 Calling FoFJK, ICntrl=    100127 FMM=F ISym2X=0 I1Cent= 0 IOpClX= 1 NMat=1 NMatS=1 NMatT=0.
 -------------------------------------------------------------------
 Center     Atomic                   Forces (Hartrees/Bohr)
 Number     Number              X              Y              Z
 -------------------------------------------------------------------
      1        6          -0.000047377   -0.000102664    0.000066918
      2        6           0.000086759   -0.000049031    0.000380722
      3        1           0.000001421    0.000024760    0.000072132
      4        8          -0.000060274   -0.000097268    0.000196796
      5        1           0.000117426    0.000014617   -0.000031960
      6        8           0.000018280    0.000177711   -0.000284940
      7        7          -0.000132577    0.000148824   -0.000292275
      8        1           0.000031999   -0.000120536   -0.000101066
      9        1          -0.000015656    0.000003585   -0.000006326
 -------------------------------------------------------------------
 Cartesian Forces:  Max     0.000380722 RMS     0.000137319
 IRC-IRC-IRC-IRC-IRC-IRC-IRC-IRC-IRC-IRC-IRC-IRC-IRC-IRC-IRC-IRC-IRC-IRC
 Pt 64 Step number   1 out of a maximum of  20
 Modified Bulirsch-Stoer Extrapolation Cycles:
    EPS =    0.000010000000000
      PEZero:  N= 2 I= 1 D=  8.20D-04 Err=  2.39D-02
      PEZero:  N= 3 I= 2 D=  8.20D-04 Err=  3.07D-02
      PEZero:  N= 3 I= 1 D=  1.64D-03 Err=  2.22D-02
      PEZero:  N= 4 I= 3 D=  4.10D-04 Err=  4.32D-02
      PEZero:  N= 4 I= 2 D=  1.23D-03 Err=  2.69D-02
      PEZero:  N= 4 I= 1 D=  2.05D-03 Err=  1.90D-02
      PEZero:  N= 5 I= 4 D=  4.10D-04 Err=  4.74D-03
      PEZero:  N= 5 I= 3 D=  8.20D-04 Err=  3.61D-02
      PEZero:  N= 6 I= 5 D=  2.05D-04 Err=  6.18D-06
      PEZero:  N= 6 I= 4 D=  6.15D-04 Err=  4.74D-03
 Maximum DWI energy   std dev =  0.000000073 at pt    15
 Maximum DWI gradient std dev =  0.123049190 at pt   193
 CORRECTOR INTEGRATION CONVERGENCE:
   Recorrection delta-x convergence threshold:    0.010000
   Delta-x Convergence Met
 Point Number:  64          Path Number:   1
   CHANGE IN THE REACTION COORDINATE =    0.15748
   NET REACTION COORDINATE UP TO THIS POINT =   10.08076
  # OF POINTS ALONG THE PATH =  64
  # OF STEPS =   1

 Calculating another point on the path.
 PES minimum detected within a second-order step.
 Calculation of FORWARD path complete.
 Beginning calculation of the REVERSE path.
 
 Calculating another point on the path.
 IRC-IRC-IRC-IRC-IRC-IRC-IRC-IRC-IRC-IRC-IRC-IRC-IRC-IRC-IRC-IRC-IRC-IRC
                          Input orientation:                          
 ---------------------------------------------------------------------
 Center     Atomic      Atomic             Coordinates (Angstroms)
 Number     Number       Type             X           Y           Z
 ---------------------------------------------------------------------
      1          6           0       -0.501305   -0.092707   -0.097625
      2          6           0        0.886898    0.206895   -0.567109
      3          1           0        1.109662   -0.072290   -1.593899
      4          8           0       -1.231326    1.039762    0.077448
      5          1           0       -2.117836    0.744315    0.364705
      6          8           0       -0.966750   -1.192761    0.113322
      7          7           0        1.921418   -0.016258    0.348641
      8          1           0        1.767037    0.379582    1.271012
      9          1           0        2.838139    0.242872    0.001264
 ---------------------------------------------------------------------
                    Distance matrix (angstroms):
                    1          2          3          4          5
     1  C    0.000000
     2  C    1.495755   0.000000
     3  H    2.198742   1.087136   0.000000
     4  O    1.358701   2.365585   3.083875   0.000000
     5  H    1.878171   3.191477   3.862605   0.977602   0.000000
     6  O    1.212954   2.420338   2.912309   2.248433   2.267257
     7  N    2.464667   1.399510   2.106075   3.335943   4.110268
     8  H    2.691022   2.045276   2.973894   3.294027   4.005828
     9  H    3.357719   2.032654   2.373079   4.147454   4.994519
                    6          7          8          9
     6  O    0.000000
     7  N    3.127467   0.000000
     8  H    3.359479   1.015525   0.000000
     9  H    4.068265   1.014000   1.666796   0.000000
 Symmetry turned off by external request.
 Stoichiometry    C2H4NO2(2)
 Framework group  C1[X(C2H4NO2)]
 Deg. of freedom    21
 Full point group                 C1      NOp   1
 Rotational constants (GHZ):           9.7685855           3.8691667           3.1220029
 Standard basis: 6-31G(d) (6D, 7F)
    83 basis functions,   156 primitive gaussians,    83 cartesian basis functions
    20 alpha electrons       19 beta electrons
       nuclear repulsion energy       168.8986205869 Hartrees.
 NAtoms=    9 NActive=    9 NUniq=    9 SFac= 1.00D+00 NAtFMM=   60 NAOKFM=F Big=F
 Integral buffers will be    131072 words long.
 Raffenetti 2 integral format.
 Two-electron integral symmetry is turned off.
 One-electron integrals computed using PRISM.
 NBasis=    83 RedAO= T EigKep=  4.37D-03  NBF=    83
 NBsUse=    83 1.00D-06 EigRej= -1.00D+00 NBFU=    83
 Initial guess from the checkpoint file:  "glycine-rad_E-to-Z_rotation_irc.chk"
 B after Tr=    -0.002041   -0.010318   -0.000801
         Rot=    0.999970   -0.006132    0.003388    0.003297 Ang=  -0.89 deg.
 Initial guess <Sx>= 0.0000 <Sy>= 0.0000 <Sz>= 0.5000 <S**2>= 0.7569 S= 0.5034
 ExpMin= 1.61D-01 ExpMax= 5.48D+03 ExpMxC= 8.25D+02 IAcc=3 IRadAn=         5 AccDes= 0.00D+00
 Harris functional with IExCor=  402 and IRadAn=       5 diagonalized for initial guess.
 HarFok:  IExCor=  402 AccDes= 0.00D+00 IRadAn=         5 IDoV= 1 UseB2=F ITyADJ=14
 ICtDFT=  3500011 ScaDFX=  1.000000  1.000000  1.000000  1.000000
 FoFCou: FMM=F IPFlag=           0 FMFlag=      100000 FMFlg1=           0
         NFxFlg=           0 DoJE=T BraDBF=F KetDBF=T FulRan=T
         wScrn=  0.000000 ICntrl=       500 IOpCl=  0 I1Cent=   200000004 NGrid=           0
         NMat0=    1 NMatS0=      1 NMatT0=    0 NMatD0=    1 NMtDS0=    0 NMtDT0=    0
 Symmetry not used in FoFCou.
 Keep R1 and R2 ints in memory in canonical form, NReq=15780299.
 Requested convergence on RMS density matrix=1.00D-08 within 128 cycles.
 Requested convergence on MAX density matrix=1.00D-06.
 Requested convergence on             energy=1.00D-06.
 No special actions if energy rises.
 Integral accuracy reduced to 1.0D-05 until final iterations.
 Initial convergence to 1.0D-05 achieved.  Increase integral accuracy.
 SCF Done:  E(UB3LYP) =  -283.758347489     A.U. after   18 cycles
            NFock= 18  Conv=0.75D-08     -V/T= 2.0088
 <Sx>= 0.0000 <Sy>= 0.0000 <Sz>= 0.5000 <S**2>= 0.7531 S= 0.5015
 <L.S>=  0.00000000000    
 Annihilation of the first spin contaminant:
 S**2 before annihilation     0.7531,   after     0.7500
 DoSCS=F DFT=T ScalE2(SS,OS)=  1.000000  1.000000
 Range of M.O.s used for correlation:     1    83
 NBasis=    83 NAE=    20 NBE=    19 NFC=     0 NFV=     0
 NROrb=     83 NOA=    20 NOB=    19 NVA=    63 NVB=    64
 Symmetrizing basis deriv contribution to polar:
 IMax=3 JMax=2 DiffMx= 0.00D+00
 G2DrvN: will do    10 centers at a time, making    1 passes.
 Calling FoFCou, ICntrl=  3107 FMM=F I1Cent=   0 AccDes= 0.00D+00.
 End of G2Drv F.D. properties file   721 does not exist.
 End of G2Drv F.D. properties file   722 does not exist.
 End of G2Drv F.D. properties file   788 does not exist.
          IDoAtm=111111111
          Differentiating once with respect to nuclear coordinates.
 Keep R1 and R2 ints in memory in canonical form, NReq=15775012.
          There are    30 degrees of freedom in the 1st order CPHF.  IDoFFX=6 NUNeed=     0.
     24 vectors produced by pass  0 Test12= 8.25D-15 3.33D-09 XBig12= 4.60D-01 1.55D-01.
 AX will form    24 AO Fock derivatives at one time.
     24 vectors produced by pass  1 Test12= 8.25D-15 3.33D-09 XBig12= 1.91D-01 1.26D-01.
     24 vectors produced by pass  2 Test12= 8.25D-15 3.33D-09 XBig12= 3.11D-03 1.07D-02.
     24 vectors produced by pass  3 Test12= 8.25D-15 3.33D-09 XBig12= 2.59D-05 1.24D-03.
     24 vectors produced by pass  4 Test12= 8.25D-15 3.33D-09 XBig12= 6.57D-07 2.31D-04.
     24 vectors produced by pass  5 Test12= 8.25D-15 3.33D-09 XBig12= 4.94D-09 1.06D-05.
     19 vectors produced by pass  6 Test12= 8.25D-15 3.33D-09 XBig12= 1.41D-11 4.51D-07.
      3 vectors produced by pass  7 Test12= 8.25D-15 3.33D-09 XBig12= 4.29D-14 2.10D-08.
 InvSVY:  IOpt=1 It=  1 EMax= 1.78D-15
 Solved reduced A of dimension   166 with    24 vectors.
 End of Minotr F.D. properties file   721 does not exist.
 End of Minotr F.D. properties file   722 does not exist.
 End of Minotr F.D. properties file   788 does not exist.
 Calling FoFJK, ICntrl=    100127 FMM=F ISym2X=0 I1Cent= 0 IOpClX= 1 NMat=1 NMatS=1 NMatT=0.
 -------------------------------------------------------------------
 Center     Atomic                   Forces (Hartrees/Bohr)
 Number     Number              X              Y              Z
 -------------------------------------------------------------------
      1        6           0.000004454    0.000056931   -0.000001098
      2        6           0.000046123    0.000232982   -0.000002163
      3        1          -0.000053547    0.000209118    0.000289024
      4        8          -0.000265478   -0.000036211   -0.000315042
      5        1          -0.000001762   -0.000010140   -0.000038789
      6        8           0.000251919    0.000063186    0.000300206
      7        7           0.000002403   -0.000371888   -0.000117311
      8        1           0.000020357   -0.000140927   -0.000134299
      9        1          -0.000004467   -0.000003051    0.000019472
 -------------------------------------------------------------------
 Cartesian Forces:  Max     0.000371888 RMS     0.000162256
 IRC-IRC-IRC-IRC-IRC-IRC-IRC-IRC-IRC-IRC-IRC-IRC-IRC-IRC-IRC-IRC-IRC-IRC
 Pt 65 Step number   1 out of a maximum of  20
 Modified Bulirsch-Stoer Extrapolation Cycles:
    EPS =    0.000010000000000
      PEZero:  N= 2 I= 1 D=  4.10D-04 Err=  1.67D-02
      PEZero:  N= 3 I= 2 D=  4.10D-04 Err=  2.29D-02
      PEZero:  N= 3 I= 1 D=  8.21D-04 Err=  1.77D-02
      PEZero:  N= 4 I= 3 D=  2.05D-04 Err=  9.42D-03
      PEZero:  N= 4 I= 2 D=  6.15D-04 Err=  1.04D-02
      PEZero:  N= 5 I= 4 D=  2.05D-04 Err=  2.00D-04
      PEZero:  N= 5 I= 3 D=  4.10D-04 Err=  9.12D-03
      PEZero:  N= 6 I= 5 D=  1.03D-04 Err=  1.50D-04
      PEZero:  N= 6 I= 4 D=  3.08D-04 Err=  8.03D-07
      PEZero:  N= 6 I= 3 D=  5.13D-04 Err=  1.06D-02
 Maximum DWI energy   std dev =  0.000000120 at pt     6
 Maximum DWI gradient std dev =  0.255977762 at pt    95
 CORRECTOR INTEGRATION CONVERGENCE:
   Recorrection delta-x convergence threshold:    0.010000
   Delta-x Convergence Met
 Point Number:   1          Path Number:   2
   CHANGE IN THE REACTION COORDINATE =    0.15753
   NET REACTION COORDINATE UP TO THIS POINT =    0.15753
  # OF POINTS ALONG THE PATH =  65
  # OF STEPS =   1

 Calculating another point on the path.
 IRC-IRC-IRC-IRC-IRC-IRC-IRC-IRC-IRC-IRC-IRC-IRC-IRC-IRC-IRC-IRC-IRC-IRC
                          Input orientation:                          
 ---------------------------------------------------------------------
 Center     Atomic      Atomic             Coordinates (Angstroms)
 Number     Number       Type             X           Y           Z
 ---------------------------------------------------------------------
      1          6           0       -0.501162   -0.091125   -0.096995
      2          6           0        0.886275    0.215284   -0.562842
      3          1           0        1.107341   -0.031590   -1.598073
      4          8           0       -1.236290    1.039174    0.071341
      5          1           0       -2.123389    0.741345    0.354341
      6          8           0       -0.962372   -1.192079    0.119035
      7          7           0        1.922822   -0.025497    0.345571
      8          1           0        1.770029    0.351708    1.275961
      9          1           0        2.838540    0.241178    0.001444
 ---------------------------------------------------------------------
                    Distance matrix (angstroms):
                    1          2          3          4          5
     1  C    0.000000
     2  C    1.495286   0.000000
     3  H    2.200923   1.086978   0.000000
     4  O    1.358795   2.363527   3.070193   0.000000
     5  H    1.878385   3.189991   3.853176   0.977618   0.000000
     6  O    1.213047   2.421388   2.928977   2.248509   2.267478
     7  N    2.464928   1.399150   2.107795   3.344954   4.118246
     8  H    2.690617   2.044708   2.974247   3.310842   4.019939
     9  H    3.357637   2.032346   2.372743   4.152821   4.999545
                    6          7          8          9
     6  O    0.000000
     7  N    3.120349   0.000000
     8  H    3.344813   1.015507   0.000000
     9  H    4.063864   1.013942   1.666831   0.000000
 Symmetry turned off by external request.
 Stoichiometry    C2H4NO2(2)
 Framework group  C1[X(C2H4NO2)]
 Deg. of freedom    21
 Full point group                 C1      NOp   1
 Rotational constants (GHZ):           9.7869345           3.8677020           3.1188591
 Standard basis: 6-31G(d) (6D, 7F)
    83 basis functions,   156 primitive gaussians,    83 cartesian basis functions
    20 alpha electrons       19 beta electrons
       nuclear repulsion energy       168.8982056053 Hartrees.
 NAtoms=    9 NActive=    9 NUniq=    9 SFac= 1.00D+00 NAtFMM=   60 NAOKFM=F Big=F
 Integral buffers will be    131072 words long.
 Raffenetti 2 integral format.
 Two-electron integral symmetry is turned off.
 One-electron integrals computed using PRISM.
 NBasis=    83 RedAO= T EigKep=  4.35D-03  NBF=    83
 NBsUse=    83 1.00D-06 EigRej= -1.00D+00 NBFU=    83
 Initial guess from the checkpoint file:  "glycine-rad_E-to-Z_rotation_irc.chk"
 B after Tr=    -0.000108    0.000198   -0.000291
         Rot=    1.000000   -0.000843    0.000072   -0.000001 Ang=  -0.10 deg.
 Initial guess <Sx>= 0.0000 <Sy>= 0.0000 <Sz>= 0.5000 <S**2>= 0.7531 S= 0.5015
 ExpMin= 1.61D-01 ExpMax= 5.48D+03 ExpMxC= 8.25D+02 IAcc=3 IRadAn=         5 AccDes= 0.00D+00
 Harris functional with IExCor=  402 and IRadAn=       5 diagonalized for initial guess.
 HarFok:  IExCor=  402 AccDes= 0.00D+00 IRadAn=         5 IDoV= 1 UseB2=F ITyADJ=14
 ICtDFT=  3500011 ScaDFX=  1.000000  1.000000  1.000000  1.000000
 FoFCou: FMM=F IPFlag=           0 FMFlag=      100000 FMFlg1=           0
         NFxFlg=           0 DoJE=T BraDBF=F KetDBF=T FulRan=T
         wScrn=  0.000000 ICntrl=       500 IOpCl=  0 I1Cent=   200000004 NGrid=           0
         NMat0=    1 NMatS0=      1 NMatT0=    0 NMatD0=    1 NMtDS0=    0 NMtDT0=    0
 Symmetry not used in FoFCou.
 Keep R1 and R2 ints in memory in canonical form, NReq=15780299.
 Requested convergence on RMS density matrix=1.00D-08 within 128 cycles.
 Requested convergence on MAX density matrix=1.00D-06.
 Requested convergence on             energy=1.00D-06.
 No special actions if energy rises.
 Integral accuracy reduced to 1.0D-05 until final iterations.
 Initial convergence to 1.0D-05 achieved.  Increase integral accuracy.
 SCF Done:  E(UB3LYP) =  -283.758413264     A.U. after   14 cycles
            NFock= 14  Conv=0.76D-08     -V/T= 2.0088
 <Sx>= 0.0000 <Sy>= 0.0000 <Sz>= 0.5000 <S**2>= 0.7531 S= 0.5015
 <L.S>=  0.00000000000    
 Annihilation of the first spin contaminant:
 S**2 before annihilation     0.7531,   after     0.7500
 DoSCS=F DFT=T ScalE2(SS,OS)=  1.000000  1.000000
 Range of M.O.s used for correlation:     1    83
 NBasis=    83 NAE=    20 NBE=    19 NFC=     0 NFV=     0
 NROrb=     83 NOA=    20 NOB=    19 NVA=    63 NVB=    64
 Symmetrizing basis deriv contribution to polar:
 IMax=3 JMax=2 DiffMx= 0.00D+00
 G2DrvN: will do    10 centers at a time, making    1 passes.
 Calling FoFCou, ICntrl=  3107 FMM=F I1Cent=   0 AccDes= 0.00D+00.
 End of G2Drv F.D. properties file   721 does not exist.
 End of G2Drv F.D. properties file   722 does not exist.
 End of G2Drv F.D. properties file   788 does not exist.
          IDoAtm=111111111
          Differentiating once with respect to nuclear coordinates.
 Keep R1 and R2 ints in memory in canonical form, NReq=15775012.
          There are    30 degrees of freedom in the 1st order CPHF.  IDoFFX=6 NUNeed=     0.
     24 vectors produced by pass  0 Test12= 8.25D-15 3.33D-09 XBig12= 4.61D-01 1.54D-01.
 AX will form    24 AO Fock derivatives at one time.
     24 vectors produced by pass  1 Test12= 8.25D-15 3.33D-09 XBig12= 1.95D-01 1.28D-01.
     24 vectors produced by pass  2 Test12= 8.25D-15 3.33D-09 XBig12= 3.13D-03 1.05D-02.
     24 vectors produced by pass  3 Test12= 8.25D-15 3.33D-09 XBig12= 2.67D-05 1.22D-03.
     24 vectors produced by pass  4 Test12= 8.25D-15 3.33D-09 XBig12= 5.84D-07 2.06D-04.
     24 vectors produced by pass  5 Test12= 8.25D-15 3.33D-09 XBig12= 5.31D-09 1.15D-05.
     19 vectors produced by pass  6 Test12= 8.25D-15 3.33D-09 XBig12= 1.46D-11 6.21D-07.
      3 vectors produced by pass  7 Test12= 8.25D-15 3.33D-09 XBig12= 4.83D-14 3.02D-08.
 InvSVY:  IOpt=1 It=  1 EMax= 1.33D-15
 Solved reduced A of dimension   166 with    24 vectors.
 End of Minotr F.D. properties file   721 does not exist.
 End of Minotr F.D. properties file   722 does not exist.
 End of Minotr F.D. properties file   788 does not exist.
 Calling FoFJK, ICntrl=    100127 FMM=F ISym2X=0 I1Cent= 0 IOpClX= 1 NMat=1 NMatS=1 NMatT=0.
 -------------------------------------------------------------------
 Center     Atomic                   Forces (Hartrees/Bohr)
 Number     Number              X              Y              Z
 -------------------------------------------------------------------
      1        6           0.000023954    0.000138639    0.000029533
      2        6           0.000029345    0.000533963    0.000149081
      3        1          -0.000067857    0.000364337    0.000308519
      4        8          -0.000534887   -0.000072872   -0.000651838
      5        1          -0.000021363   -0.000019488   -0.000075698
      6        8           0.000477802    0.000092037    0.000610016
      7        7           0.000070249   -0.000770098   -0.000259883
      8        1           0.000036321   -0.000243810   -0.000133440
      9        1          -0.000013563   -0.000022708    0.000023712
 -------------------------------------------------------------------
 Cartesian Forces:  Max     0.000770098 RMS     0.000312606
 IRC-IRC-IRC-IRC-IRC-IRC-IRC-IRC-IRC-IRC-IRC-IRC-IRC-IRC-IRC-IRC-IRC-IRC
 Pt 66 Step number   1 out of a maximum of  20
 Modified Bulirsch-Stoer Extrapolation Cycles:
    EPS =    0.000010000000000
      PEZero:  N= 2 I= 1 D=  8.20D-04 Err=  3.55D-02
      PEZero:  N= 3 I= 2 D=  8.20D-04 Err=  4.46D-02
      PEZero:  N= 3 I= 1 D=  1.64D-03 Err=  3.14D-02
      PEZero:  N= 4 I= 3 D=  4.10D-04 Err=  7.86D-03
      PEZero:  N= 4 I= 2 D=  1.23D-03 Err=  3.41D-02
      PEZero:  N= 5 I= 4 D=  4.10D-04 Err=  2.68D-06
      PEZero:  N= 5 I= 3 D=  8.20D-04 Err=  7.86D-03
 Maximum DWI energy   std dev =  0.000000126 at pt   147
 Maximum DWI gradient std dev =  0.156073881 at pt    49
 CORRECTOR INTEGRATION CONVERGENCE:
   Recorrection delta-x convergence threshold:    0.010000
   Delta-x Convergence Met
 Point Number:   2          Path Number:   2
   CHANGE IN THE REACTION COORDINATE =    0.15748
   NET REACTION COORDINATE UP TO THIS POINT =    0.31501
  # OF POINTS ALONG THE PATH =  66
  # OF STEPS =   1

 Calculating another point on the path.
 IRC-IRC-IRC-IRC-IRC-IRC-IRC-IRC-IRC-IRC-IRC-IRC-IRC-IRC-IRC-IRC-IRC-IRC
                          Input orientation:                          
 ---------------------------------------------------------------------
 Center     Atomic      Atomic             Coordinates (Angstroms)
 Number     Number       Type             X           Y           Z
 ---------------------------------------------------------------------
      1          6           0       -0.500973   -0.089598   -0.096389
      2          6           0        0.885600    0.223275   -0.558289
      3          1           0        1.105093    0.010908   -1.601279
      4          8           0       -1.241117    1.038578    0.065210
      5          1           0       -2.128839    0.738358    0.343726
      6          8           0       -0.958139   -1.191379    0.124708
      7          7           0        1.924217   -0.034466    0.342338
      8          1           0        1.773094    0.323739    1.280424
      9          1           0        2.838994    0.239268    0.001558
 ---------------------------------------------------------------------
                    Distance matrix (angstroms):
                    1          2          3          4          5
     1  C    0.000000
     2  C    1.494599   0.000000
     3  H    2.203235   1.086787   0.000000
     4  O    1.358936   2.361438   3.055812   0.000000
     5  H    1.878606   3.188382   3.843247   0.977627   0.000000
     6  O    1.213180   2.422211   2.946431   2.248628   2.267685
     7  N    2.465171   1.398673   2.109661   3.353739   4.126079
     8  H    2.690324   2.044163   2.974609   3.327643   4.034153
     9  H    3.357548   2.032101   2.372266   4.158155   5.004551
                    6          7          8          9
     6  O    0.000000
     7  N    3.113485   0.000000
     8  H    3.330300   1.015458   0.000000
     9  H    4.059573   1.013843   1.666966   0.000000
 Symmetry turned off by external request.
 Stoichiometry    C2H4NO2(2)
 Framework group  C1[X(C2H4NO2)]
 Deg. of freedom    21
 Full point group                 C1      NOp   1
 Rotational constants (GHZ):           9.8061034           3.8666894           3.1154443
 Standard basis: 6-31G(d) (6D, 7F)
    83 basis functions,   156 primitive gaussians,    83 cartesian basis functions
    20 alpha electrons       19 beta electrons
       nuclear repulsion energy       168.9009210719 Hartrees.
 NAtoms=    9 NActive=    9 NUniq=    9 SFac= 1.00D+00 NAtFMM=   60 NAOKFM=F Big=F
 Integral buffers will be    131072 words long.
 Raffenetti 2 integral format.
 Two-electron integral symmetry is turned off.
 One-electron integrals computed using PRISM.
 NBasis=    83 RedAO= T EigKep=  4.34D-03  NBF=    83
 NBsUse=    83 1.00D-06 EigRej= -1.00D+00 NBFU=    83
 Initial guess from the checkpoint file:  "glycine-rad_E-to-Z_rotation_irc.chk"
 B after Tr=    -0.000100    0.000233   -0.000289
         Rot=    1.000000   -0.000865    0.000077   -0.000004 Ang=  -0.10 deg.
 Initial guess <Sx>= 0.0000 <Sy>= 0.0000 <Sz>= 0.5000 <S**2>= 0.7531 S= 0.5015
 ExpMin= 1.61D-01 ExpMax= 5.48D+03 ExpMxC= 8.25D+02 IAcc=3 IRadAn=         5 AccDes= 0.00D+00
 Harris functional with IExCor=  402 and IRadAn=       5 diagonalized for initial guess.
 HarFok:  IExCor=  402 AccDes= 0.00D+00 IRadAn=         5 IDoV= 1 UseB2=F ITyADJ=14
 ICtDFT=  3500011 ScaDFX=  1.000000  1.000000  1.000000  1.000000
 FoFCou: FMM=F IPFlag=           0 FMFlag=      100000 FMFlg1=           0
         NFxFlg=           0 DoJE=T BraDBF=F KetDBF=T FulRan=T
         wScrn=  0.000000 ICntrl=       500 IOpCl=  0 I1Cent=   200000004 NGrid=           0
         NMat0=    1 NMatS0=      1 NMatT0=    0 NMatD0=    1 NMtDS0=    0 NMtDT0=    0
 Symmetry not used in FoFCou.
 Keep R1 and R2 ints in memory in canonical form, NReq=15780299.
 Requested convergence on RMS density matrix=1.00D-08 within 128 cycles.
 Requested convergence on MAX density matrix=1.00D-06.
 Requested convergence on             energy=1.00D-06.
 No special actions if energy rises.
 Integral accuracy reduced to 1.0D-05 until final iterations.
 Initial convergence to 1.0D-05 achieved.  Increase integral accuracy.
 SCF Done:  E(UB3LYP) =  -283.758525395     A.U. after   14 cycles
            NFock= 14  Conv=0.83D-08     -V/T= 2.0088
 <Sx>= 0.0000 <Sy>= 0.0000 <Sz>= 0.5000 <S**2>= 0.7531 S= 0.5016
 <L.S>=  0.00000000000    
 Annihilation of the first spin contaminant:
 S**2 before annihilation     0.7531,   after     0.7500
 DoSCS=F DFT=T ScalE2(SS,OS)=  1.000000  1.000000
 Range of M.O.s used for correlation:     1    83
 NBasis=    83 NAE=    20 NBE=    19 NFC=     0 NFV=     0
 NROrb=     83 NOA=    20 NOB=    19 NVA=    63 NVB=    64
 Symmetrizing basis deriv contribution to polar:
 IMax=3 JMax=2 DiffMx= 0.00D+00
 G2DrvN: will do    10 centers at a time, making    1 passes.
 Calling FoFCou, ICntrl=  3107 FMM=F I1Cent=   0 AccDes= 0.00D+00.
 End of G2Drv F.D. properties file   721 does not exist.
 End of G2Drv F.D. properties file   722 does not exist.
 End of G2Drv F.D. properties file   788 does not exist.
          IDoAtm=111111111
          Differentiating once with respect to nuclear coordinates.
 Keep R1 and R2 ints in memory in canonical form, NReq=15775012.
          There are    30 degrees of freedom in the 1st order CPHF.  IDoFFX=6 NUNeed=     0.
     24 vectors produced by pass  0 Test12= 8.25D-15 3.33D-09 XBig12= 4.62D-01 1.52D-01.
 AX will form    24 AO Fock derivatives at one time.
     24 vectors produced by pass  1 Test12= 8.25D-15 3.33D-09 XBig12= 1.98D-01 1.29D-01.
     24 vectors produced by pass  2 Test12= 8.25D-15 3.33D-09 XBig12= 3.16D-03 1.04D-02.
     24 vectors produced by pass  3 Test12= 8.25D-15 3.33D-09 XBig12= 2.75D-05 1.19D-03.
     24 vectors produced by pass  4 Test12= 8.25D-15 3.33D-09 XBig12= 5.05D-07 1.69D-04.
     24 vectors produced by pass  5 Test12= 8.25D-15 3.33D-09 XBig12= 4.94D-09 1.03D-05.
     19 vectors produced by pass  6 Test12= 8.25D-15 3.33D-09 XBig12= 1.40D-11 7.02D-07.
      3 vectors produced by pass  7 Test12= 8.25D-15 3.33D-09 XBig12= 4.96D-14 3.58D-08.
 InvSVY:  IOpt=1 It=  1 EMax= 1.33D-15
 Solved reduced A of dimension   166 with    24 vectors.
 End of Minotr F.D. properties file   721 does not exist.
 End of Minotr F.D. properties file   722 does not exist.
 End of Minotr F.D. properties file   788 does not exist.
 Calling FoFJK, ICntrl=    100127 FMM=F ISym2X=0 I1Cent= 0 IOpClX= 1 NMat=1 NMatS=1 NMatT=0.
 -------------------------------------------------------------------
 Center     Atomic                   Forces (Hartrees/Bohr)
 Number     Number              X              Y              Z
 -------------------------------------------------------------------
      1        6           0.000036073    0.000202321    0.000057278
      2        6           0.000000193    0.000849394    0.000319800
      3        1          -0.000083442    0.000525620    0.000344933
      4        8          -0.000799466   -0.000105934   -0.001007091
      5        1          -0.000039156   -0.000029766   -0.000116046
      6        8           0.000703298    0.000129521    0.000930615
      7        7           0.000144646   -0.001198997   -0.000428390
      8        1           0.000047426   -0.000345446   -0.000123057
      9        1          -0.000009573   -0.000026711    0.000021958
 -------------------------------------------------------------------
 Cartesian Forces:  Max     0.001198997 RMS     0.000475685
 IRC-IRC-IRC-IRC-IRC-IRC-IRC-IRC-IRC-IRC-IRC-IRC-IRC-IRC-IRC-IRC-IRC-IRC
 Pt 67 Step number   1 out of a maximum of  20
 Modified Bulirsch-Stoer Extrapolation Cycles:
    EPS =    0.000010000000000
      PEZero:  N= 2 I= 1 D=  8.20D-04 Err=  1.07D-02
      PEZero:  N= 3 I= 2 D=  8.20D-04 Err=  7.74D-06
      PEZero:  N= 3 I= 1 D=  1.64D-03 Err=  1.07D-02
 Maximum DWI energy   std dev =  0.000000150 at pt    39
 Maximum DWI gradient std dev =  0.096497069 at pt    12
 CORRECTOR INTEGRATION CONVERGENCE:
   Recorrection delta-x convergence threshold:    0.010000
   Delta-x Convergence Met
 Point Number:   3          Path Number:   2
   CHANGE IN THE REACTION COORDINATE =    0.15749
   NET REACTION COORDINATE UP TO THIS POINT =    0.47249
  # OF POINTS ALONG THE PATH =  67
  # OF STEPS =   1

 Calculating another point on the path.
 IRC-IRC-IRC-IRC-IRC-IRC-IRC-IRC-IRC-IRC-IRC-IRC-IRC-IRC-IRC-IRC-IRC-IRC
                          Input orientation:                          
 ---------------------------------------------------------------------
 Center     Atomic      Atomic             Coordinates (Angstroms)
 Number     Number       Type             X           Y           Z
 ---------------------------------------------------------------------
      1          6           0       -0.500745   -0.088121   -0.095808
      2          6           0        0.884864    0.230877   -0.553497
      3          1           0        1.102881    0.054909   -1.603312
      4          8           0       -1.245807    1.037989    0.059070
      5          1           0       -2.134167    0.735365    0.332918
      6          8           0       -0.954030   -1.190667    0.130336
      7          7           0        1.925616   -0.043190    0.338944
      8          1           0        1.776057    0.295514    1.284437
      9          1           0        2.839429    0.237642    0.001690
 ---------------------------------------------------------------------
                    Distance matrix (angstroms):
                    1          2          3          4          5
     1  C    0.000000
     2  C    1.493704   0.000000
     3  H    2.205593   1.086558   0.000000
     4  O    1.359128   2.359328   3.040772   0.000000
     5  H    1.878830   3.186657   3.832816   0.977627   0.000000
     6  O    1.213349   2.422797   2.964435   2.248803   2.267897
     7  N    2.465412   1.398116   2.111605   3.362321   4.133765
     8  H    2.689996   2.043626   2.974921   3.344318   4.048297
     9  H    3.357438   2.031896   2.371713   4.163292   5.009400
                    6          7          8          9
     6  O    0.000000
     7  N    3.106860   0.000000
     8  H    3.315729   1.015404   0.000000
     9  H    4.055483   1.013736   1.667198   0.000000
 Symmetry turned off by external request.
 Stoichiometry    C2H4NO2(2)
 Framework group  C1[X(C2H4NO2)]
 Deg. of freedom    21
 Full point group                 C1      NOp   1
 Rotational constants (GHZ):           9.8258578           3.8661506           3.1117814
 Standard basis: 6-31G(d) (6D, 7F)
    83 basis functions,   156 primitive gaussians,    83 cartesian basis functions
    20 alpha electrons       19 beta electrons
       nuclear repulsion energy       168.9063591467 Hartrees.
 NAtoms=    9 NActive=    9 NUniq=    9 SFac= 1.00D+00 NAtFMM=   60 NAOKFM=F Big=F
 Integral buffers will be    131072 words long.
 Raffenetti 2 integral format.
 Two-electron integral symmetry is turned off.
 One-electron integrals computed using PRISM.
 NBasis=    83 RedAO= T EigKep=  4.32D-03  NBF=    83
 NBsUse=    83 1.00D-06 EigRej= -1.00D+00 NBFU=    83
 Initial guess from the checkpoint file:  "glycine-rad_E-to-Z_rotation_irc.chk"
 B after Tr=    -0.000099    0.000268   -0.000279
         Rot=    1.000000   -0.000889    0.000082   -0.000010 Ang=  -0.10 deg.
 Initial guess <Sx>= 0.0000 <Sy>= 0.0000 <Sz>= 0.5000 <S**2>= 0.7531 S= 0.5016
 ExpMin= 1.61D-01 ExpMax= 5.48D+03 ExpMxC= 8.25D+02 IAcc=3 IRadAn=         5 AccDes= 0.00D+00
 Harris functional with IExCor=  402 and IRadAn=       5 diagonalized for initial guess.
 HarFok:  IExCor=  402 AccDes= 0.00D+00 IRadAn=         5 IDoV= 1 UseB2=F ITyADJ=14
 ICtDFT=  3500011 ScaDFX=  1.000000  1.000000  1.000000  1.000000
 FoFCou: FMM=F IPFlag=           0 FMFlag=      100000 FMFlg1=           0
         NFxFlg=           0 DoJE=T BraDBF=F KetDBF=T FulRan=T
         wScrn=  0.000000 ICntrl=       500 IOpCl=  0 I1Cent=   200000004 NGrid=           0
         NMat0=    1 NMatS0=      1 NMatT0=    0 NMatD0=    1 NMtDS0=    0 NMtDT0=    0
 Symmetry not used in FoFCou.
 Keep R1 and R2 ints in memory in canonical form, NReq=15780299.
 Requested convergence on RMS density matrix=1.00D-08 within 128 cycles.
 Requested convergence on MAX density matrix=1.00D-06.
 Requested convergence on             energy=1.00D-06.
 No special actions if energy rises.
 Integral accuracy reduced to 1.0D-05 until final iterations.
 Initial convergence to 1.0D-05 achieved.  Increase integral accuracy.
 SCF Done:  E(UB3LYP) =  -283.758685924     A.U. after   14 cycles
            NFock= 14  Conv=0.82D-08     -V/T= 2.0088
 <Sx>= 0.0000 <Sy>= 0.0000 <Sz>= 0.5000 <S**2>= 0.7532 S= 0.5016
 <L.S>=  0.00000000000    
 Annihilation of the first spin contaminant:
 S**2 before annihilation     0.7532,   after     0.7500
 DoSCS=F DFT=T ScalE2(SS,OS)=  1.000000  1.000000
 Range of M.O.s used for correlation:     1    83
 NBasis=    83 NAE=    20 NBE=    19 NFC=     0 NFV=     0
 NROrb=     83 NOA=    20 NOB=    19 NVA=    63 NVB=    64
 Symmetrizing basis deriv contribution to polar:
 IMax=3 JMax=2 DiffMx= 0.00D+00
 G2DrvN: will do    10 centers at a time, making    1 passes.
 Calling FoFCou, ICntrl=  3107 FMM=F I1Cent=   0 AccDes= 0.00D+00.
 End of G2Drv F.D. properties file   721 does not exist.
 End of G2Drv F.D. properties file   722 does not exist.
 End of G2Drv F.D. properties file   788 does not exist.
          IDoAtm=111111111
          Differentiating once with respect to nuclear coordinates.
 Keep R1 and R2 ints in memory in canonical form, NReq=15775012.
          There are    30 degrees of freedom in the 1st order CPHF.  IDoFFX=6 NUNeed=     0.
     24 vectors produced by pass  0 Test12= 8.25D-15 3.33D-09 XBig12= 4.63D-01 1.50D-01.
 AX will form    24 AO Fock derivatives at one time.
     24 vectors produced by pass  1 Test12= 8.25D-15 3.33D-09 XBig12= 2.01D-01 1.31D-01.
     24 vectors produced by pass  2 Test12= 8.25D-15 3.33D-09 XBig12= 3.20D-03 1.03D-02.
     24 vectors produced by pass  3 Test12= 8.25D-15 3.33D-09 XBig12= 2.83D-05 1.16D-03.
     24 vectors produced by pass  4 Test12= 8.25D-15 3.33D-09 XBig12= 4.35D-07 1.33D-04.
     24 vectors produced by pass  5 Test12= 8.25D-15 3.33D-09 XBig12= 4.21D-09 8.96D-06.
     20 vectors produced by pass  6 Test12= 8.25D-15 3.33D-09 XBig12= 1.27D-11 6.72D-07.
      2 vectors produced by pass  7 Test12= 8.25D-15 3.33D-09 XBig12= 4.50D-14 4.08D-08.
 InvSVY:  IOpt=1 It=  1 EMax= 1.33D-15
 Solved reduced A of dimension   166 with    24 vectors.
 End of Minotr F.D. properties file   721 does not exist.
 End of Minotr F.D. properties file   722 does not exist.
 End of Minotr F.D. properties file   788 does not exist.
 Calling FoFJK, ICntrl=    100127 FMM=F ISym2X=0 I1Cent= 0 IOpClX= 1 NMat=1 NMatS=1 NMatT=0.
 -------------------------------------------------------------------
 Center     Atomic                   Forces (Hartrees/Bohr)
 Number     Number              X              Y              Z
 -------------------------------------------------------------------
      1        6           0.000051750    0.000263090    0.000083657
      2        6          -0.000037536    0.001145938    0.000523271
      3        1          -0.000098285    0.000701933    0.000386034
      4        8          -0.001057081   -0.000139062   -0.001378828
      5        1          -0.000056896   -0.000040451   -0.000159379
      6        8           0.000923319    0.000170135    0.001260670
      7        7           0.000224511   -0.001618678   -0.000620322
      8        1           0.000058934   -0.000453942   -0.000117771
      9        1          -0.000008715   -0.000028962    0.000022668
 -------------------------------------------------------------------
 Cartesian Forces:  Max     0.001618678 RMS     0.000642270
 IRC-IRC-IRC-IRC-IRC-IRC-IRC-IRC-IRC-IRC-IRC-IRC-IRC-IRC-IRC-IRC-IRC-IRC
 Pt 68 Step number   1 out of a maximum of  20
 Modified Bulirsch-Stoer Extrapolation Cycles:
    EPS =    0.000010000000000
      PEZero:  N= 2 I= 1 D=  8.20D-04 Err=  1.44D-05
      PEZero:  N= 3 I= 2 D=  8.20D-04 Err=  9.58D-06
      PEZero:  N= 3 I= 1 D=  1.64D-03 Err=  5.08D-08
 Maximum DWI energy   std dev =  0.000000157 at pt    73
 Maximum DWI gradient std dev =  0.072536048 at pt    12
 CORRECTOR INTEGRATION CONVERGENCE:
   Recorrection delta-x convergence threshold:    0.010000
   Delta-x Convergence Met
 Point Number:   4          Path Number:   2
   CHANGE IN THE REACTION COORDINATE =    0.15749
   NET REACTION COORDINATE UP TO THIS POINT =    0.62999
  # OF POINTS ALONG THE PATH =  68
  # OF STEPS =   1

 Calculating another point on the path.
 IRC-IRC-IRC-IRC-IRC-IRC-IRC-IRC-IRC-IRC-IRC-IRC-IRC-IRC-IRC-IRC-IRC-IRC
                          Input orientation:                          
 ---------------------------------------------------------------------
 Center     Atomic      Atomic             Coordinates (Angstroms)
 Number     Number       Type             X           Y           Z
 ---------------------------------------------------------------------
      1          6           0       -0.500475   -0.086695   -0.095253
      2          6           0        0.884063    0.238049   -0.548495
      3          1           0        1.100693    0.100467   -1.604051
      4          8           0       -1.250352    1.037412    0.052928
      5          1           0       -2.139355    0.732375    0.321934
      6          8           0       -0.950052   -1.189944    0.135918
      7          7           0        1.927014   -0.051644    0.335398
      8          1           0        1.778909    0.267041    1.287988
      9          1           0        2.839840    0.236319    0.001865
 ---------------------------------------------------------------------
                    Distance matrix (angstroms):
                    1          2          3          4          5
     1  C    0.000000
     2  C    1.492593   0.000000
     3  H    2.207995   1.086304   0.000000
     4  O    1.359372   2.357207   3.025039   0.000000
     5  H    1.879056   3.184818   3.821864   0.977619   0.000000
     6  O    1.213556   2.423131   2.982987   2.249040   2.268117
     7  N    2.465642   1.397475   2.113624   3.370681   4.141284
     8  H    2.689623   2.043100   2.975166   3.360844   4.062339
     9  H    3.357302   2.031739   2.371087   4.168217   5.014071
                    6          7          8          9
     6  O    0.000000
     7  N    3.100489   0.000000
     8  H    3.301106   1.015343   0.000000
     9  H    4.051602   1.013617   1.667522   0.000000
 Symmetry turned off by external request.
 Stoichiometry    C2H4NO2(2)
 Framework group  C1[X(C2H4NO2)]
 Deg. of freedom    21
 Full point group                 C1      NOp   1
 Rotational constants (GHZ):           9.8460960           3.8660924           3.1078957
 Standard basis: 6-31G(d) (6D, 7F)
    83 basis functions,   156 primitive gaussians,    83 cartesian basis functions
    20 alpha electrons       19 beta electrons
       nuclear repulsion energy       168.9146180412 Hartrees.
 NAtoms=    9 NActive=    9 NUniq=    9 SFac= 1.00D+00 NAtFMM=   60 NAOKFM=F Big=F
 Integral buffers will be    131072 words long.
 Raffenetti 2 integral format.
 Two-electron integral symmetry is turned off.
 One-electron integrals computed using PRISM.
 NBasis=    83 RedAO= T EigKep=  4.31D-03  NBF=    83
 NBsUse=    83 1.00D-06 EigRej= -1.00D+00 NBFU=    83
 Initial guess from the checkpoint file:  "glycine-rad_E-to-Z_rotation_irc.chk"
 B after Tr=    -0.000098    0.000306   -0.000265
         Rot=    1.000000   -0.000915    0.000089   -0.000016 Ang=  -0.11 deg.
 Initial guess <Sx>= 0.0000 <Sy>= 0.0000 <Sz>= 0.5000 <S**2>= 0.7532 S= 0.5016
 ExpMin= 1.61D-01 ExpMax= 5.48D+03 ExpMxC= 8.25D+02 IAcc=3 IRadAn=         5 AccDes= 0.00D+00
 Harris functional with IExCor=  402 and IRadAn=       5 diagonalized for initial guess.
 HarFok:  IExCor=  402 AccDes= 0.00D+00 IRadAn=         5 IDoV= 1 UseB2=F ITyADJ=14
 ICtDFT=  3500011 ScaDFX=  1.000000  1.000000  1.000000  1.000000
 FoFCou: FMM=F IPFlag=           0 FMFlag=      100000 FMFlg1=           0
         NFxFlg=           0 DoJE=T BraDBF=F KetDBF=T FulRan=T
         wScrn=  0.000000 ICntrl=       500 IOpCl=  0 I1Cent=   200000004 NGrid=           0
         NMat0=    1 NMatS0=      1 NMatT0=    0 NMatD0=    1 NMtDS0=    0 NMtDT0=    0
 Symmetry not used in FoFCou.
 Keep R1 and R2 ints in memory in canonical form, NReq=15780299.
 Requested convergence on RMS density matrix=1.00D-08 within 128 cycles.
 Requested convergence on MAX density matrix=1.00D-06.
 Requested convergence on             energy=1.00D-06.
 No special actions if energy rises.
 Integral accuracy reduced to 1.0D-05 until final iterations.
 Initial convergence to 1.0D-05 achieved.  Increase integral accuracy.
 SCF Done:  E(UB3LYP) =  -283.758897065     A.U. after   14 cycles
            NFock= 14  Conv=0.58D-08     -V/T= 2.0088
 <Sx>= 0.0000 <Sy>= 0.0000 <Sz>= 0.5000 <S**2>= 0.7533 S= 0.5016
 <L.S>=  0.00000000000    
 Annihilation of the first spin contaminant:
 S**2 before annihilation     0.7533,   after     0.7500
 DoSCS=F DFT=T ScalE2(SS,OS)=  1.000000  1.000000
 Range of M.O.s used for correlation:     1    83
 NBasis=    83 NAE=    20 NBE=    19 NFC=     0 NFV=     0
 NROrb=     83 NOA=    20 NOB=    19 NVA=    63 NVB=    64
 Symmetrizing basis deriv contribution to polar:
 IMax=3 JMax=2 DiffMx= 0.00D+00
 G2DrvN: will do    10 centers at a time, making    1 passes.
 Calling FoFCou, ICntrl=  3107 FMM=F I1Cent=   0 AccDes= 0.00D+00.
 End of G2Drv F.D. properties file   721 does not exist.
 End of G2Drv F.D. properties file   722 does not exist.
 End of G2Drv F.D. properties file   788 does not exist.
          IDoAtm=111111111
          Differentiating once with respect to nuclear coordinates.
 Keep R1 and R2 ints in memory in canonical form, NReq=15775012.
          There are    30 degrees of freedom in the 1st order CPHF.  IDoFFX=6 NUNeed=     0.
     24 vectors produced by pass  0 Test12= 8.25D-15 3.33D-09 XBig12= 4.64D-01 1.48D-01.
 AX will form    24 AO Fock derivatives at one time.
     24 vectors produced by pass  1 Test12= 8.25D-15 3.33D-09 XBig12= 2.04D-01 1.32D-01.
     24 vectors produced by pass  2 Test12= 8.25D-15 3.33D-09 XBig12= 3.23D-03 1.03D-02.
     24 vectors produced by pass  3 Test12= 8.25D-15 3.33D-09 XBig12= 2.92D-05 1.14D-03.
     24 vectors produced by pass  4 Test12= 8.25D-15 3.33D-09 XBig12= 3.81D-07 1.04D-04.
     24 vectors produced by pass  5 Test12= 8.25D-15 3.33D-09 XBig12= 3.52D-09 7.74D-06.
     20 vectors produced by pass  6 Test12= 8.25D-15 3.33D-09 XBig12= 1.14D-11 6.08D-07.
      2 vectors produced by pass  7 Test12= 8.25D-15 3.33D-09 XBig12= 4.24D-14 4.17D-08.
 InvSVY:  IOpt=1 It=  1 EMax= 1.78D-15
 Solved reduced A of dimension   166 with    24 vectors.
 End of Minotr F.D. properties file   721 does not exist.
 End of Minotr F.D. properties file   722 does not exist.
 End of Minotr F.D. properties file   788 does not exist.
 Calling FoFJK, ICntrl=    100127 FMM=F ISym2X=0 I1Cent= 0 IOpClX= 1 NMat=1 NMatS=1 NMatT=0.
 -------------------------------------------------------------------
 Center     Atomic                   Forces (Hartrees/Bohr)
 Number     Number              X              Y              Z
 -------------------------------------------------------------------
      1        6           0.000072204    0.000321819    0.000108485
      2        6          -0.000083234    0.001413410    0.000748564
      3        1          -0.000114206    0.000897147    0.000441984
      4        8          -0.001306908   -0.000170743   -0.001766316
      5        1          -0.000074278   -0.000051556   -0.000205717
      6        8           0.001137816    0.000213676    0.001599878
      7        7           0.000306570   -0.002025597   -0.000834984
      8        1           0.000070116   -0.000569143   -0.000115697
      9        1          -0.000008079   -0.000029015    0.000023803
 -------------------------------------------------------------------
 Cartesian Forces:  Max     0.002025597 RMS     0.000810673
 IRC-IRC-IRC-IRC-IRC-IRC-IRC-IRC-IRC-IRC-IRC-IRC-IRC-IRC-IRC-IRC-IRC-IRC
 Pt 69 Step number   1 out of a maximum of  20
 Modified Bulirsch-Stoer Extrapolation Cycles:
    EPS =    0.000010000000000
      PEZero:  N= 2 I= 1 D=  8.20D-04 Err=  1.69D-05
      PEZero:  N= 3 I= 2 D=  8.20D-04 Err=  1.12D-05
      PEZero:  N= 3 I= 1 D=  1.64D-03 Err=  5.01D-08
 Maximum DWI energy   std dev =  0.000000173 at pt    73
 Maximum DWI gradient std dev =  0.059920316 at pt    12
 CORRECTOR INTEGRATION CONVERGENCE:
   Recorrection delta-x convergence threshold:    0.010000
   Delta-x Convergence Met
 Point Number:   5          Path Number:   2
   CHANGE IN THE REACTION COORDINATE =    0.15749
   NET REACTION COORDINATE UP TO THIS POINT =    0.78748
  # OF POINTS ALONG THE PATH =  69
  # OF STEPS =   1

 Calculating another point on the path.
 IRC-IRC-IRC-IRC-IRC-IRC-IRC-IRC-IRC-IRC-IRC-IRC-IRC-IRC-IRC-IRC-IRC-IRC
                          Input orientation:                          
 ---------------------------------------------------------------------
 Center     Atomic      Atomic             Coordinates (Angstroms)
 Number     Number       Type             X           Y           Z
 ---------------------------------------------------------------------
      1          6           0       -0.500159   -0.085320   -0.094723
      2          6           0        0.883193    0.244746   -0.543318
      3          1           0        1.098517    0.147654   -1.603350
      4          8           0       -1.254742    1.036857    0.046793
      5          1           0       -2.144388    0.729398    0.310800
      6          8           0       -0.946209   -1.189214    0.141447
      7          7           0        1.928407   -0.059803    0.331713
      8          1           0        1.781643    0.238333    1.291066
      9          1           0        2.840227    0.235301    0.002095
 ---------------------------------------------------------------------
                    Distance matrix (angstroms):
                    1          2          3          4          5
     1  C    0.000000
     2  C    1.491255   0.000000
     3  H    2.210429   1.086029   0.000000
     4  O    1.359671   2.355088   3.008568   0.000000
     5  H    1.879283   3.182869   3.810359   0.977600   0.000000
     6  O    1.213803   2.423191   3.002072   2.249343   2.268344
     7  N    2.465853   1.396746   2.115708   3.378799   4.148607
     8  H    2.689197   2.042600   2.975320   3.377202   4.076247
     9  H    3.357134   2.031636   2.370377   4.172920   5.018548
                    6          7          8          9
     6  O    0.000000
     7  N    3.094380   0.000000
     8  H    3.286441   1.015275   0.000000
     9  H    4.047933   1.013484   1.667950   0.000000
 Symmetry turned off by external request.
 Stoichiometry    C2H4NO2(2)
 Framework group  C1[X(C2H4NO2)]
 Deg. of freedom    21
 Full point group                 C1      NOp   1
 Rotational constants (GHZ):           9.8667141           3.8665220           3.1038173
 Standard basis: 6-31G(d) (6D, 7F)
    83 basis functions,   156 primitive gaussians,    83 cartesian basis functions
    20 alpha electrons       19 beta electrons
       nuclear repulsion energy       168.9258357374 Hartrees.
 NAtoms=    9 NActive=    9 NUniq=    9 SFac= 1.00D+00 NAtFMM=   60 NAOKFM=F Big=F
 Integral buffers will be    131072 words long.
 Raffenetti 2 integral format.
 Two-electron integral symmetry is turned off.
 One-electron integrals computed using PRISM.
 NBasis=    83 RedAO= T EigKep=  4.29D-03  NBF=    83
 NBsUse=    83 1.00D-06 EigRej= -1.00D+00 NBFU=    83
 Initial guess from the checkpoint file:  "glycine-rad_E-to-Z_rotation_irc.chk"
 B after Tr=    -0.000097    0.000345   -0.000248
         Rot=    1.000000   -0.000942    0.000095   -0.000022 Ang=  -0.11 deg.
 Initial guess <Sx>= 0.0000 <Sy>= 0.0000 <Sz>= 0.5000 <S**2>= 0.7533 S= 0.5016
 ExpMin= 1.61D-01 ExpMax= 5.48D+03 ExpMxC= 8.25D+02 IAcc=3 IRadAn=         5 AccDes= 0.00D+00
 Harris functional with IExCor=  402 and IRadAn=       5 diagonalized for initial guess.
 HarFok:  IExCor=  402 AccDes= 0.00D+00 IRadAn=         5 IDoV= 1 UseB2=F ITyADJ=14
 ICtDFT=  3500011 ScaDFX=  1.000000  1.000000  1.000000  1.000000
 FoFCou: FMM=F IPFlag=           0 FMFlag=      100000 FMFlg1=           0
         NFxFlg=           0 DoJE=T BraDBF=F KetDBF=T FulRan=T
         wScrn=  0.000000 ICntrl=       500 IOpCl=  0 I1Cent=   200000004 NGrid=           0
         NMat0=    1 NMatS0=      1 NMatT0=    0 NMatD0=    1 NMtDS0=    0 NMtDT0=    0
 Symmetry not used in FoFCou.
 Keep R1 and R2 ints in memory in canonical form, NReq=15780299.
 Requested convergence on RMS density matrix=1.00D-08 within 128 cycles.
 Requested convergence on MAX density matrix=1.00D-06.
 Requested convergence on             energy=1.00D-06.
 No special actions if energy rises.
 Integral accuracy reduced to 1.0D-05 until final iterations.
 Initial convergence to 1.0D-05 achieved.  Increase integral accuracy.
 SCF Done:  E(UB3LYP) =  -283.759161250     A.U. after   14 cycles
            NFock= 14  Conv=0.58D-08     -V/T= 2.0089
 <Sx>= 0.0000 <Sy>= 0.0000 <Sz>= 0.5000 <S**2>= 0.7533 S= 0.5017
 <L.S>=  0.00000000000    
 Annihilation of the first spin contaminant:
 S**2 before annihilation     0.7533,   after     0.7500
 DoSCS=F DFT=T ScalE2(SS,OS)=  1.000000  1.000000
 Range of M.O.s used for correlation:     1    83
 NBasis=    83 NAE=    20 NBE=    19 NFC=     0 NFV=     0
 NROrb=     83 NOA=    20 NOB=    19 NVA=    63 NVB=    64
 Symmetrizing basis deriv contribution to polar:
 IMax=3 JMax=2 DiffMx= 0.00D+00
 G2DrvN: will do    10 centers at a time, making    1 passes.
 Calling FoFCou, ICntrl=  3107 FMM=F I1Cent=   0 AccDes= 0.00D+00.
 End of G2Drv F.D. properties file   721 does not exist.
 End of G2Drv F.D. properties file   722 does not exist.
 End of G2Drv F.D. properties file   788 does not exist.
          IDoAtm=111111111
          Differentiating once with respect to nuclear coordinates.
 Keep R1 and R2 ints in memory in canonical form, NReq=15775012.
          There are    30 degrees of freedom in the 1st order CPHF.  IDoFFX=6 NUNeed=     0.
     24 vectors produced by pass  0 Test12= 8.25D-15 3.33D-09 XBig12= 4.65D-01 1.47D-01.
 AX will form    24 AO Fock derivatives at one time.
     24 vectors produced by pass  1 Test12= 8.25D-15 3.33D-09 XBig12= 2.07D-01 1.33D-01.
     24 vectors produced by pass  2 Test12= 8.25D-15 3.33D-09 XBig12= 3.27D-03 1.04D-02.
     24 vectors produced by pass  3 Test12= 8.25D-15 3.33D-09 XBig12= 3.01D-05 1.15D-03.
     24 vectors produced by pass  4 Test12= 8.25D-15 3.33D-09 XBig12= 3.42D-07 9.92D-05.
     24 vectors produced by pass  5 Test12= 8.25D-15 3.33D-09 XBig12= 2.97D-09 6.42D-06.
     20 vectors produced by pass  6 Test12= 8.25D-15 3.33D-09 XBig12= 1.02D-11 6.31D-07.
      2 vectors produced by pass  7 Test12= 8.25D-15 3.33D-09 XBig12= 3.73D-14 3.61D-08.
 InvSVY:  IOpt=1 It=  1 EMax= 2.11D-15
 Solved reduced A of dimension   166 with    24 vectors.
 End of Minotr F.D. properties file   721 does not exist.
 End of Minotr F.D. properties file   722 does not exist.
 End of Minotr F.D. properties file   788 does not exist.
 Calling FoFJK, ICntrl=    100127 FMM=F ISym2X=0 I1Cent= 0 IOpClX= 1 NMat=1 NMatS=1 NMatT=0.
 -------------------------------------------------------------------
 Center     Atomic                   Forces (Hartrees/Bohr)
 Number     Number              X              Y              Z
 -------------------------------------------------------------------
      1        6           0.000098230    0.000378802    0.000132003
      2        6          -0.000137541    0.001644189    0.000990377
      3        1          -0.000131562    0.001112865    0.000516826
      4        8          -0.001547505   -0.000199369   -0.002168748
      5        1          -0.000091112   -0.000063074   -0.000254918
      6        8           0.001346367    0.000259820    0.001947714
      7        7           0.000389790   -0.002414957   -0.001071559
      8        1           0.000080866   -0.000691399   -0.000117155
      9        1          -0.000007534   -0.000026876    0.000025459
 -------------------------------------------------------------------
 Cartesian Forces:  Max     0.002414957 RMS     0.000979749
 IRC-IRC-IRC-IRC-IRC-IRC-IRC-IRC-IRC-IRC-IRC-IRC-IRC-IRC-IRC-IRC-IRC-IRC
 Pt 70 Step number   1 out of a maximum of  20
 Modified Bulirsch-Stoer Extrapolation Cycles:
    EPS =    0.000010000000000
      PEZero:  N= 2 I= 1 D=  8.20D-04 Err=  1.91D-05
      PEZero:  N= 3 I= 2 D=  8.20D-04 Err=  1.27D-05
      PEZero:  N= 3 I= 1 D=  1.64D-03 Err=  5.03D-08
 Maximum DWI energy   std dev =  0.000000190 at pt    74
 Maximum DWI gradient std dev =  0.052332289 at pt    12
 CORRECTOR INTEGRATION CONVERGENCE:
   Recorrection delta-x convergence threshold:    0.010000
   Delta-x Convergence Met
 Point Number:   6          Path Number:   2
   CHANGE IN THE REACTION COORDINATE =    0.15749
   NET REACTION COORDINATE UP TO THIS POINT =    0.94497
  # OF POINTS ALONG THE PATH =  70
  # OF STEPS =   1

 Calculating another point on the path.
 IRC-IRC-IRC-IRC-IRC-IRC-IRC-IRC-IRC-IRC-IRC-IRC-IRC-IRC-IRC-IRC-IRC-IRC
                          Input orientation:                          
 ---------------------------------------------------------------------
 Center     Atomic      Atomic             Coordinates (Angstroms)
 Number     Number       Type             X           Y           Z
 ---------------------------------------------------------------------
      1          6           0       -0.499793   -0.083995   -0.094219
      2          6           0        0.882251    0.250923   -0.538007
      3          1           0        1.096337    0.196516   -1.601036
      4          8           0       -1.258968    1.036331    0.040677
      5          1           0       -2.149247    0.726440    0.299548
      6          8           0       -0.942503   -1.188481    0.146917
      7          7           0        1.929788   -0.067639    0.327902
      8          1           0        1.784254    0.209404    1.293665
      9          1           0        2.840589    0.234583    0.002392
 ---------------------------------------------------------------------
                    Distance matrix (angstroms):
                    1          2          3          4          5
     1  C    0.000000
     2  C    1.489686   0.000000
     3  H    2.212875   1.085737   0.000000
     4  O    1.360028   2.352990   2.991317   0.000000
     5  H    1.879510   3.180817   3.798270   0.977570   0.000000
     6  O    1.214095   2.422960   3.021659   2.249717   2.268579
     7  N    2.466033   1.395927   2.117834   3.386652   4.155706
     8  H    2.688713   2.042144   2.975347   3.393374   4.089991
     9  H    3.356929   2.031596   2.369567   4.177396   5.022816
                    6          7          8          9
     6  O    0.000000
     7  N    3.088543   0.000000
     8  H    3.271745   1.015200   0.000000
     9  H    4.044475   1.013337   1.668491   0.000000
 Symmetry turned off by external request.
 Stoichiometry    C2H4NO2(2)
 Framework group  C1[X(C2H4NO2)]
 Deg. of freedom    21
 Full point group                 C1      NOp   1
 Rotational constants (GHZ):           9.8876041           3.8674459           3.0995793
 Standard basis: 6-31G(d) (6D, 7F)
    83 basis functions,   156 primitive gaussians,    83 cartesian basis functions
    20 alpha electrons       19 beta electrons
       nuclear repulsion energy       168.9401479636 Hartrees.
 NAtoms=    9 NActive=    9 NUniq=    9 SFac= 1.00D+00 NAtFMM=   60 NAOKFM=F Big=F
 Integral buffers will be    131072 words long.
 Raffenetti 2 integral format.
 Two-electron integral symmetry is turned off.
 One-electron integrals computed using PRISM.
 NBasis=    83 RedAO= T EigKep=  4.28D-03  NBF=    83
 NBsUse=    83 1.00D-06 EigRej= -1.00D+00 NBFU=    83
 Initial guess from the checkpoint file:  "glycine-rad_E-to-Z_rotation_irc.chk"
 B after Tr=    -0.000096    0.000387   -0.000226
         Rot=    1.000000   -0.000971    0.000103   -0.000029 Ang=  -0.11 deg.
 Initial guess <Sx>= 0.0000 <Sy>= 0.0000 <Sz>= 0.5000 <S**2>= 0.7533 S= 0.5017
 ExpMin= 1.61D-01 ExpMax= 5.48D+03 ExpMxC= 8.25D+02 IAcc=3 IRadAn=         5 AccDes= 0.00D+00
 Harris functional with IExCor=  402 and IRadAn=       5 diagonalized for initial guess.
 HarFok:  IExCor=  402 AccDes= 0.00D+00 IRadAn=         5 IDoV= 1 UseB2=F ITyADJ=14
 ICtDFT=  3500011 ScaDFX=  1.000000  1.000000  1.000000  1.000000
 FoFCou: FMM=F IPFlag=           0 FMFlag=      100000 FMFlg1=           0
         NFxFlg=           0 DoJE=T BraDBF=F KetDBF=T FulRan=T
         wScrn=  0.000000 ICntrl=       500 IOpCl=  0 I1Cent=   200000004 NGrid=           0
         NMat0=    1 NMatS0=      1 NMatT0=    0 NMatD0=    1 NMtDS0=    0 NMtDT0=    0
 Symmetry not used in FoFCou.
 Keep R1 and R2 ints in memory in canonical form, NReq=15780299.
 Requested convergence on RMS density matrix=1.00D-08 within 128 cycles.
 Requested convergence on MAX density matrix=1.00D-06.
 Requested convergence on             energy=1.00D-06.
 No special actions if energy rises.
 Integral accuracy reduced to 1.0D-05 until final iterations.
 Initial convergence to 1.0D-05 achieved.  Increase integral accuracy.
 SCF Done:  E(UB3LYP) =  -283.759481084     A.U. after   14 cycles
            NFock= 14  Conv=0.66D-08     -V/T= 2.0089
 <Sx>= 0.0000 <Sy>= 0.0000 <Sz>= 0.5000 <S**2>= 0.7534 S= 0.5017
 <L.S>=  0.00000000000    
 Annihilation of the first spin contaminant:
 S**2 before annihilation     0.7534,   after     0.7500
 DoSCS=F DFT=T ScalE2(SS,OS)=  1.000000  1.000000
 Range of M.O.s used for correlation:     1    83
 NBasis=    83 NAE=    20 NBE=    19 NFC=     0 NFV=     0
 NROrb=     83 NOA=    20 NOB=    19 NVA=    63 NVB=    64
 Symmetrizing basis deriv contribution to polar:
 IMax=3 JMax=2 DiffMx= 0.00D+00
 G2DrvN: will do    10 centers at a time, making    1 passes.
 Calling FoFCou, ICntrl=  3107 FMM=F I1Cent=   0 AccDes= 0.00D+00.
 End of G2Drv F.D. properties file   721 does not exist.
 End of G2Drv F.D. properties file   722 does not exist.
 End of G2Drv F.D. properties file   788 does not exist.
          IDoAtm=111111111
          Differentiating once with respect to nuclear coordinates.
 Keep R1 and R2 ints in memory in canonical form, NReq=15775012.
          There are    30 degrees of freedom in the 1st order CPHF.  IDoFFX=6 NUNeed=     0.
     24 vectors produced by pass  0 Test12= 8.25D-15 3.33D-09 XBig12= 4.66D-01 1.45D-01.
 AX will form    24 AO Fock derivatives at one time.
     24 vectors produced by pass  1 Test12= 8.25D-15 3.33D-09 XBig12= 2.10D-01 1.34D-01.
     24 vectors produced by pass  2 Test12= 8.25D-15 3.33D-09 XBig12= 3.31D-03 1.05D-02.
     24 vectors produced by pass  3 Test12= 8.25D-15 3.33D-09 XBig12= 3.10D-05 1.20D-03.
     24 vectors produced by pass  4 Test12= 8.25D-15 3.33D-09 XBig12= 3.16D-07 9.46D-05.
     24 vectors produced by pass  5 Test12= 8.25D-15 3.33D-09 XBig12= 2.57D-09 7.04D-06.
     20 vectors produced by pass  6 Test12= 8.25D-15 3.33D-09 XBig12= 9.21D-12 6.52D-07.
      2 vectors produced by pass  7 Test12= 8.25D-15 3.33D-09 XBig12= 3.25D-14 2.90D-08.
 InvSVY:  IOpt=1 It=  1 EMax= 1.11D-15
 Solved reduced A of dimension   166 with    24 vectors.
 End of Minotr F.D. properties file   721 does not exist.
 End of Minotr F.D. properties file   722 does not exist.
 End of Minotr F.D. properties file   788 does not exist.
 Calling FoFJK, ICntrl=    100127 FMM=F ISym2X=0 I1Cent= 0 IOpClX= 1 NMat=1 NMatS=1 NMatT=0.
 -------------------------------------------------------------------
 Center     Atomic                   Forces (Hartrees/Bohr)
 Number     Number              X              Y              Z
 -------------------------------------------------------------------
      1        6           0.000130729    0.000434258    0.000154882
      2        6          -0.000200622    0.001830715    0.001242706
      3        1          -0.000150813    0.001349442    0.000613902
      4        8          -0.001777131   -0.000223203   -0.002584750
      5        1          -0.000107177   -0.000074943   -0.000306667
      6        8           0.001548507    0.000308293    0.002302948
      7        7           0.000472491   -0.002780991   -0.001328311
      8        1           0.000091041   -0.000820996   -0.000122528
      9        1          -0.000007024   -0.000022574    0.000027818
 -------------------------------------------------------------------
 Cartesian Forces:  Max     0.002780991 RMS     0.001148319
 IRC-IRC-IRC-IRC-IRC-IRC-IRC-IRC-IRC-IRC-IRC-IRC-IRC-IRC-IRC-IRC-IRC-IRC
 Pt 71 Step number   1 out of a maximum of  20
 Modified Bulirsch-Stoer Extrapolation Cycles:
    EPS =    0.000010000000000
      PEZero:  N= 2 I= 1 D=  8.20D-04 Err=  2.09D-05
      PEZero:  N= 3 I= 2 D=  8.20D-04 Err=  1.39D-05
      PEZero:  N= 3 I= 1 D=  1.64D-03 Err=  4.85D-08
 Maximum DWI energy   std dev =  0.000000210 at pt    74
 Maximum DWI gradient std dev =  0.047354913 at pt    12
 CORRECTOR INTEGRATION CONVERGENCE:
   Recorrection delta-x convergence threshold:    0.010000
   Delta-x Convergence Met
 Point Number:   7          Path Number:   2
   CHANGE IN THE REACTION COORDINATE =    0.15749
   NET REACTION COORDINATE UP TO THIS POINT =    1.10246
  # OF POINTS ALONG THE PATH =  71
  # OF STEPS =   1

 Calculating another point on the path.
 IRC-IRC-IRC-IRC-IRC-IRC-IRC-IRC-IRC-IRC-IRC-IRC-IRC-IRC-IRC-IRC-IRC-IRC
                          Input orientation:                          
 ---------------------------------------------------------------------
 Center     Atomic      Atomic             Coordinates (Angstroms)
 Number     Number       Type             X           Y           Z
 ---------------------------------------------------------------------
      1          6           0       -0.499374   -0.082717   -0.093735
      2          6           0        0.881237    0.256542   -0.532611
      3          1           0        1.094129    0.247051   -1.596918
      4          8           0       -1.263025    1.035842    0.034591
      5          1           0       -2.153915    0.723509    0.288213
      6          8           0       -0.938934   -1.187748    0.152320
      7          7           0        1.931147   -0.075126    0.323983
      8          1           0        1.786737    0.180264    1.295778
      9          1           0        2.840925    0.234148    0.002770
 ---------------------------------------------------------------------
                    Distance matrix (angstroms):
                    1          2          3          4          5
     1  C    0.000000
     2  C    1.487883   0.000000
     3  H    2.215301   1.085431   0.000000
     4  O    1.360442   2.350933   2.973245   0.000000
     5  H    1.879731   3.178672   3.785567   0.977528   0.000000
     6  O    1.214434   2.422421   3.041681   2.250166   2.268821
     7  N    2.466167   1.395016   2.119967   3.394221   4.162551
     8  H    2.688160   2.041753   2.975207   3.409348   4.103540
     9  H    3.356682   2.031628   2.368642   4.181642   5.026866
                    6          7          8          9
     6  O    0.000000
     7  N    3.082980   0.000000
     8  H    3.257029   1.015117   0.000000
     9  H    4.041224   1.013175   1.669157   0.000000
 Symmetry turned off by external request.
 Stoichiometry    C2H4NO2(2)
 Framework group  C1[X(C2H4NO2)]
 Deg. of freedom    21
 Full point group                 C1      NOp   1
 Rotational constants (GHZ):           9.9086561           3.8688695           3.0952168
 Standard basis: 6-31G(d) (6D, 7F)
    83 basis functions,   156 primitive gaussians,    83 cartesian basis functions
    20 alpha electrons       19 beta electrons
       nuclear repulsion energy       168.9576726884 Hartrees.
 NAtoms=    9 NActive=    9 NUniq=    9 SFac= 1.00D+00 NAtFMM=   60 NAOKFM=F Big=F
 Integral buffers will be    131072 words long.
 Raffenetti 2 integral format.
 Two-electron integral symmetry is turned off.
 One-electron integrals computed using PRISM.
 NBasis=    83 RedAO= T EigKep=  4.27D-03  NBF=    83
 NBsUse=    83 1.00D-06 EigRej= -1.00D+00 NBFU=    83
 Initial guess from the checkpoint file:  "glycine-rad_E-to-Z_rotation_irc.chk"
 B after Tr=    -0.000095    0.000428   -0.000198
         Rot=    0.999999   -0.001002    0.000110   -0.000035 Ang=  -0.12 deg.
 Initial guess <Sx>= 0.0000 <Sy>= 0.0000 <Sz>= 0.5000 <S**2>= 0.7534 S= 0.5017
 ExpMin= 1.61D-01 ExpMax= 5.48D+03 ExpMxC= 8.25D+02 IAcc=3 IRadAn=         5 AccDes= 0.00D+00
 Harris functional with IExCor=  402 and IRadAn=       5 diagonalized for initial guess.
 HarFok:  IExCor=  402 AccDes= 0.00D+00 IRadAn=         5 IDoV= 1 UseB2=F ITyADJ=14
 ICtDFT=  3500011 ScaDFX=  1.000000  1.000000  1.000000  1.000000
 FoFCou: FMM=F IPFlag=           0 FMFlag=      100000 FMFlg1=           0
         NFxFlg=           0 DoJE=T BraDBF=F KetDBF=T FulRan=T
         wScrn=  0.000000 ICntrl=       500 IOpCl=  0 I1Cent=   200000004 NGrid=           0
         NMat0=    1 NMatS0=      1 NMatT0=    0 NMatD0=    1 NMtDS0=    0 NMtDT0=    0
 Symmetry not used in FoFCou.
 Keep R1 and R2 ints in memory in canonical form, NReq=15780299.
 Requested convergence on RMS density matrix=1.00D-08 within 128 cycles.
 Requested convergence on MAX density matrix=1.00D-06.
 Requested convergence on             energy=1.00D-06.
 No special actions if energy rises.
 Integral accuracy reduced to 1.0D-05 until final iterations.
 Initial convergence to 1.0D-05 achieved.  Increase integral accuracy.
 SCF Done:  E(UB3LYP) =  -283.759859262     A.U. after   14 cycles
            NFock= 14  Conv=0.86D-08     -V/T= 2.0089
 <Sx>= 0.0000 <Sy>= 0.0000 <Sz>= 0.5000 <S**2>= 0.7535 S= 0.5018
 <L.S>=  0.00000000000    
 Annihilation of the first spin contaminant:
 S**2 before annihilation     0.7535,   after     0.7500
 DoSCS=F DFT=T ScalE2(SS,OS)=  1.000000  1.000000
 Range of M.O.s used for correlation:     1    83
 NBasis=    83 NAE=    20 NBE=    19 NFC=     0 NFV=     0
 NROrb=     83 NOA=    20 NOB=    19 NVA=    63 NVB=    64
 Symmetrizing basis deriv contribution to polar:
 IMax=3 JMax=2 DiffMx= 0.00D+00
 G2DrvN: will do    10 centers at a time, making    1 passes.
 Calling FoFCou, ICntrl=  3107 FMM=F I1Cent=   0 AccDes= 0.00D+00.
 End of G2Drv F.D. properties file   721 does not exist.
 End of G2Drv F.D. properties file   722 does not exist.
 End of G2Drv F.D. properties file   788 does not exist.
          IDoAtm=111111111
          Differentiating once with respect to nuclear coordinates.
 Keep R1 and R2 ints in memory in canonical form, NReq=15775012.
          There are    30 degrees of freedom in the 1st order CPHF.  IDoFFX=6 NUNeed=     0.
     24 vectors produced by pass  0 Test12= 8.25D-15 3.33D-09 XBig12= 4.67D-01 1.45D-01.
 AX will form    24 AO Fock derivatives at one time.
     24 vectors produced by pass  1 Test12= 8.25D-15 3.33D-09 XBig12= 2.13D-01 1.34D-01.
     24 vectors produced by pass  2 Test12= 8.25D-15 3.33D-09 XBig12= 3.34D-03 1.06D-02.
     24 vectors produced by pass  3 Test12= 8.25D-15 3.33D-09 XBig12= 3.18D-05 1.21D-03.
     24 vectors produced by pass  4 Test12= 8.25D-15 3.33D-09 XBig12= 3.02D-07 8.94D-05.
     24 vectors produced by pass  5 Test12= 8.25D-15 3.33D-09 XBig12= 2.29D-09 7.68D-06.
     20 vectors produced by pass  6 Test12= 8.25D-15 3.33D-09 XBig12= 8.63D-12 6.11D-07.
      2 vectors produced by pass  7 Test12= 8.25D-15 3.33D-09 XBig12= 2.92D-14 2.39D-08.
 InvSVY:  IOpt=1 It=  1 EMax= 1.89D-15
 Solved reduced A of dimension   166 with    24 vectors.
 End of Minotr F.D. properties file   721 does not exist.
 End of Minotr F.D. properties file   722 does not exist.
 End of Minotr F.D. properties file   788 does not exist.
 Calling FoFJK, ICntrl=    100127 FMM=F ISym2X=0 I1Cent= 0 IOpClX= 1 NMat=1 NMatS=1 NMatT=0.
 -------------------------------------------------------------------
 Center     Atomic                   Forces (Hartrees/Bohr)
 Number     Number              X              Y              Z
 -------------------------------------------------------------------
      1        6           0.000170378    0.000488607    0.000178666
      2        6          -0.000272269    0.001965484    0.001498607
      3        1          -0.000172394    0.001606174    0.000735308
      4        8          -0.001993615   -0.000240482   -0.003012136
      5        1          -0.000122213   -0.000087108   -0.000360421
      6        8           0.001743746    0.000358685    0.002663334
      7        7           0.000552391   -0.003117106   -0.001602298
      8        1           0.000100467   -0.000958033   -0.000132188
      9        1          -0.000006489   -0.000016222    0.000031128
 -------------------------------------------------------------------
 Cartesian Forces:  Max     0.003117106 RMS     0.001314997
 IRC-IRC-IRC-IRC-IRC-IRC-IRC-IRC-IRC-IRC-IRC-IRC-IRC-IRC-IRC-IRC-IRC-IRC
 Pt 72 Step number   1 out of a maximum of  20
 Modified Bulirsch-Stoer Extrapolation Cycles:
    EPS =    0.000010000000000
      PEZero:  N= 2 I= 1 D=  8.20D-04 Err=  2.27D-05
      PEZero:  N= 3 I= 2 D=  8.20D-04 Err=  1.51D-05
      PEZero:  N= 3 I= 1 D=  1.64D-03 Err=  4.56D-08
 Maximum DWI energy   std dev =  0.000000231 at pt    74
 Maximum DWI gradient std dev =  0.043857841 at pt    12
 CORRECTOR INTEGRATION CONVERGENCE:
   Recorrection delta-x convergence threshold:    0.010000
   Delta-x Convergence Met
 Point Number:   8          Path Number:   2
   CHANGE IN THE REACTION COORDINATE =    0.15749
   NET REACTION COORDINATE UP TO THIS POINT =    1.25995
  # OF POINTS ALONG THE PATH =  72
  # OF STEPS =   1

 Calculating another point on the path.
 IRC-IRC-IRC-IRC-IRC-IRC-IRC-IRC-IRC-IRC-IRC-IRC-IRC-IRC-IRC-IRC-IRC-IRC
                          Input orientation:                          
 ---------------------------------------------------------------------
 Center     Atomic      Atomic             Coordinates (Angstroms)
 Number     Number       Type             X           Y           Z
 ---------------------------------------------------------------------
      1          6           0       -0.498898   -0.081480   -0.093263
      2          6           0        0.880153    0.261568   -0.527187
      3          1           0        1.091856    0.299210   -1.590791
      4          8           0       -1.266907    1.035396    0.028546
      5          1           0       -2.158376    0.720610    0.276837
      6          8           0       -0.935501   -1.187017    0.157648
      7          7           0        1.932475   -0.082240    0.319977
      8          1           0        1.789084    0.150923    1.297399
      9          1           0        2.841237    0.233979    0.003243
 ---------------------------------------------------------------------
                    Distance matrix (angstroms):
                    1          2          3          4          5
     1  C    0.000000
     2  C    1.485851   0.000000
     3  H    2.217660   1.085122   0.000000
     4  O    1.360915   2.348940   2.954317   0.000000
     5  H    1.879944   3.176450   3.772217   0.977474   0.000000
     6  O    1.214821   2.421569   3.062040   2.250693   2.269069
     7  N    2.466241   1.394013   2.122070   3.401484   4.169112
     8  H    2.687530   2.041449   2.974855   3.425108   4.116860
     9  H    3.356387   2.031740   2.367601   4.185661   5.030685
                    6          7          8          9
     6  O    0.000000
     7  N    3.077689   0.000000
     8  H    3.242295   1.015027   0.000000
     9  H    4.038170   1.012997   1.669959   0.000000
 Symmetry turned off by external request.
 Stoichiometry    C2H4NO2(2)
 Framework group  C1[X(C2H4NO2)]
 Deg. of freedom    21
 Full point group                 C1      NOp   1
 Rotational constants (GHZ):           9.9297533           3.8707960           3.0907666
 Standard basis: 6-31G(d) (6D, 7F)
    83 basis functions,   156 primitive gaussians,    83 cartesian basis functions
    20 alpha electrons       19 beta electrons
       nuclear repulsion energy       168.9784742721 Hartrees.
 NAtoms=    9 NActive=    9 NUniq=    9 SFac= 1.00D+00 NAtFMM=   60 NAOKFM=F Big=F
 Integral buffers will be    131072 words long.
 Raffenetti 2 integral format.
 Two-electron integral symmetry is turned off.
 One-electron integrals computed using PRISM.
 NBasis=    83 RedAO= T EigKep=  4.25D-03  NBF=    83
 NBsUse=    83 1.00D-06 EigRej= -1.00D+00 NBFU=    83
 Initial guess from the checkpoint file:  "glycine-rad_E-to-Z_rotation_irc.chk"
 B after Tr=    -0.000095    0.000468   -0.000165
         Rot=    0.999999   -0.001034    0.000118   -0.000042 Ang=  -0.12 deg.
 Initial guess <Sx>= 0.0000 <Sy>= 0.0000 <Sz>= 0.5000 <S**2>= 0.7535 S= 0.5018
 ExpMin= 1.61D-01 ExpMax= 5.48D+03 ExpMxC= 8.25D+02 IAcc=3 IRadAn=         5 AccDes= 0.00D+00
 Harris functional with IExCor=  402 and IRadAn=       5 diagonalized for initial guess.
 HarFok:  IExCor=  402 AccDes= 0.00D+00 IRadAn=         5 IDoV= 1 UseB2=F ITyADJ=14
 ICtDFT=  3500011 ScaDFX=  1.000000  1.000000  1.000000  1.000000
 FoFCou: FMM=F IPFlag=           0 FMFlag=      100000 FMFlg1=           0
         NFxFlg=           0 DoJE=T BraDBF=F KetDBF=T FulRan=T
         wScrn=  0.000000 ICntrl=       500 IOpCl=  0 I1Cent=   200000004 NGrid=           0
         NMat0=    1 NMatS0=      1 NMatT0=    0 NMatD0=    1 NMtDS0=    0 NMtDT0=    0
 Symmetry not used in FoFCou.
 Keep R1 and R2 ints in memory in canonical form, NReq=15780299.
 Requested convergence on RMS density matrix=1.00D-08 within 128 cycles.
 Requested convergence on MAX density matrix=1.00D-06.
 Requested convergence on             energy=1.00D-06.
 No special actions if energy rises.
 Integral accuracy reduced to 1.0D-05 until final iterations.
 Initial convergence to 1.0D-05 achieved.  Increase integral accuracy.
 SCF Done:  E(UB3LYP) =  -283.760298444     A.U. after   14 cycles
            NFock= 14  Conv=0.99D-08     -V/T= 2.0089
 <Sx>= 0.0000 <Sy>= 0.0000 <Sz>= 0.5000 <S**2>= 0.7536 S= 0.5018
 <L.S>=  0.00000000000    
 Annihilation of the first spin contaminant:
 S**2 before annihilation     0.7536,   after     0.7500
 DoSCS=F DFT=T ScalE2(SS,OS)=  1.000000  1.000000
 Range of M.O.s used for correlation:     1    83
 NBasis=    83 NAE=    20 NBE=    19 NFC=     0 NFV=     0
 NROrb=     83 NOA=    20 NOB=    19 NVA=    63 NVB=    64
 Symmetrizing basis deriv contribution to polar:
 IMax=3 JMax=2 DiffMx= 0.00D+00
 G2DrvN: will do    10 centers at a time, making    1 passes.
 Calling FoFCou, ICntrl=  3107 FMM=F I1Cent=   0 AccDes= 0.00D+00.
 End of G2Drv F.D. properties file   721 does not exist.
 End of G2Drv F.D. properties file   722 does not exist.
 End of G2Drv F.D. properties file   788 does not exist.
          IDoAtm=111111111
          Differentiating once with respect to nuclear coordinates.
 Keep R1 and R2 ints in memory in canonical form, NReq=15775012.
          There are    30 degrees of freedom in the 1st order CPHF.  IDoFFX=6 NUNeed=     0.
     24 vectors produced by pass  0 Test12= 8.25D-15 3.33D-09 XBig12= 4.68D-01 1.45D-01.
 AX will form    24 AO Fock derivatives at one time.
     24 vectors produced by pass  1 Test12= 8.25D-15 3.33D-09 XBig12= 2.15D-01 1.35D-01.
     24 vectors produced by pass  2 Test12= 8.25D-15 3.33D-09 XBig12= 3.38D-03 1.08D-02.
     24 vectors produced by pass  3 Test12= 8.25D-15 3.33D-09 XBig12= 3.27D-05 1.14D-03.
     24 vectors produced by pass  4 Test12= 8.25D-15 3.33D-09 XBig12= 2.96D-07 8.35D-05.
     24 vectors produced by pass  5 Test12= 8.25D-15 3.33D-09 XBig12= 2.11D-09 8.25D-06.
     20 vectors produced by pass  6 Test12= 8.25D-15 3.33D-09 XBig12= 8.56D-12 5.38D-07.
      2 vectors produced by pass  7 Test12= 8.25D-15 3.33D-09 XBig12= 2.71D-14 2.11D-08.
 InvSVY:  IOpt=1 It=  1 EMax= 1.78D-15
 Solved reduced A of dimension   166 with    24 vectors.
 End of Minotr F.D. properties file   721 does not exist.
 End of Minotr F.D. properties file   722 does not exist.
 End of Minotr F.D. properties file   788 does not exist.
 Calling FoFJK, ICntrl=    100127 FMM=F ISym2X=0 I1Cent= 0 IOpClX= 1 NMat=1 NMatS=1 NMatT=0.
 -------------------------------------------------------------------
 Center     Atomic                   Forces (Hartrees/Bohr)
 Number     Number              X              Y              Z
 -------------------------------------------------------------------
      1        6           0.000217661    0.000542231    0.000205724
      2        6          -0.000351434    0.002042814    0.001747632
      3        1          -0.000196884    0.001880582    0.000884627
      4        8          -0.002194385   -0.000249712   -0.003447676
      5        1          -0.000135927   -0.000099473   -0.000415358
      6        8           0.001931378    0.000410357    0.003025493
      7        7           0.000626622   -0.003416304   -0.001889569
      8        1           0.000108912   -0.001102530   -0.000146550
      9        1          -0.000005943   -0.000007966    0.000035677
 -------------------------------------------------------------------
 Cartesian Forces:  Max     0.003447676 RMS     0.001478165
 IRC-IRC-IRC-IRC-IRC-IRC-IRC-IRC-IRC-IRC-IRC-IRC-IRC-IRC-IRC-IRC-IRC-IRC
 Pt 73 Step number   1 out of a maximum of  20
 Modified Bulirsch-Stoer Extrapolation Cycles:
    EPS =    0.000010000000000
      PEZero:  N= 2 I= 1 D=  8.20D-04 Err=  2.52D-05
      PEZero:  N= 3 I= 2 D=  8.20D-04 Err=  1.68D-05
      PEZero:  N= 3 I= 1 D=  1.64D-03 Err=  4.22D-08
 Maximum DWI energy   std dev =  0.000000252 at pt    11
 Maximum DWI gradient std dev =  0.041343682 at pt    25
 CORRECTOR INTEGRATION CONVERGENCE:
   Recorrection delta-x convergence threshold:    0.010000
   Delta-x Convergence Met
 Point Number:   9          Path Number:   2
   CHANGE IN THE REACTION COORDINATE =    0.15749
   NET REACTION COORDINATE UP TO THIS POINT =    1.41744
  # OF POINTS ALONG THE PATH =  73
  # OF STEPS =   1

 Calculating another point on the path.
 IRC-IRC-IRC-IRC-IRC-IRC-IRC-IRC-IRC-IRC-IRC-IRC-IRC-IRC-IRC-IRC-IRC-IRC
                          Input orientation:                          
 ---------------------------------------------------------------------
 Center     Atomic      Atomic             Coordinates (Angstroms)
 Number     Number       Type             X           Y           Z
 ---------------------------------------------------------------------
      1          6           0       -0.498363   -0.080281   -0.092793
      2          6           0        0.879005    0.265984   -0.521794
      3          1           0        1.089475    0.352879   -1.582446
      4          8           0       -1.270613    1.035000    0.022550
      5          1           0       -2.162615    0.717750    0.265467
      6          8           0       -0.932200   -1.186292    0.162894
      7          7           0        1.933760   -0.088963    0.315904
      8          1           0        1.791289    0.121372    1.298524
      9          1           0        2.841525    0.234056    0.003827
 ---------------------------------------------------------------------
                    Distance matrix (angstroms):
                    1          2          3          4          5
     1  C    0.000000
     2  C    1.483606   0.000000
     3  H    2.219894   1.084819   0.000000
     4  O    1.361442   2.347031   2.934505   0.000000
     5  H    1.880143   3.174165   3.758192   0.977407   0.000000
     6  O    1.215258   2.420407   3.082602   2.251301   2.269321
     7  N    2.466238   1.392922   2.124093   3.408424   4.175358
     8  H    2.686808   2.041258   2.974244   3.440650   4.129919
     9  H    3.356039   2.031940   2.366444   4.189456   5.034266
                    6          7          8          9
     6  O    0.000000
     7  N    3.072665   0.000000
     8  H    3.227544   1.014930   0.000000
     9  H    4.035306   1.012803   1.670909   0.000000
 Symmetry turned off by external request.
 Stoichiometry    C2H4NO2(2)
 Framework group  C1[X(C2H4NO2)]
 Deg. of freedom    21
 Full point group                 C1      NOp   1
 Rotational constants (GHZ):           9.9507781           3.8732261           3.0862654
 Standard basis: 6-31G(d) (6D, 7F)
    83 basis functions,   156 primitive gaussians,    83 cartesian basis functions
    20 alpha electrons       19 beta electrons
       nuclear repulsion energy       169.0025641085 Hartrees.
 NAtoms=    9 NActive=    9 NUniq=    9 SFac= 1.00D+00 NAtFMM=   60 NAOKFM=F Big=F
 Integral buffers will be    131072 words long.
 Raffenetti 2 integral format.
 Two-electron integral symmetry is turned off.
 One-electron integrals computed using PRISM.
 NBasis=    83 RedAO= T EigKep=  4.24D-03  NBF=    83
 NBsUse=    83 1.00D-06 EigRej= -1.00D+00 NBFU=    83
 Initial guess from the checkpoint file:  "glycine-rad_E-to-Z_rotation_irc.chk"
 B after Tr=    -0.000096    0.000505   -0.000125
         Rot=    0.999999   -0.001066    0.000126   -0.000048 Ang=  -0.12 deg.
 Initial guess <Sx>= 0.0000 <Sy>= 0.0000 <Sz>= 0.5000 <S**2>= 0.7536 S= 0.5018
 ExpMin= 1.61D-01 ExpMax= 5.48D+03 ExpMxC= 8.25D+02 IAcc=3 IRadAn=         5 AccDes= 0.00D+00
 Harris functional with IExCor=  402 and IRadAn=       5 diagonalized for initial guess.
 HarFok:  IExCor=  402 AccDes= 0.00D+00 IRadAn=         5 IDoV= 1 UseB2=F ITyADJ=14
 ICtDFT=  3500011 ScaDFX=  1.000000  1.000000  1.000000  1.000000
 FoFCou: FMM=F IPFlag=           0 FMFlag=      100000 FMFlg1=           0
         NFxFlg=           0 DoJE=T BraDBF=F KetDBF=T FulRan=T
         wScrn=  0.000000 ICntrl=       500 IOpCl=  0 I1Cent=   200000004 NGrid=           0
         NMat0=    1 NMatS0=      1 NMatT0=    0 NMatD0=    1 NMtDS0=    0 NMtDT0=    0
 Symmetry not used in FoFCou.
 Keep R1 and R2 ints in memory in canonical form, NReq=15780299.
 Requested convergence on RMS density matrix=1.00D-08 within 128 cycles.
 Requested convergence on MAX density matrix=1.00D-06.
 Requested convergence on             energy=1.00D-06.
 No special actions if energy rises.
 Integral accuracy reduced to 1.0D-05 until final iterations.
 Initial convergence to 1.0D-05 achieved.  Increase integral accuracy.
 SCF Done:  E(UB3LYP) =  -283.760801028     A.U. after   15 cycles
            NFock= 15  Conv=0.30D-08     -V/T= 2.0089
 <Sx>= 0.0000 <Sy>= 0.0000 <Sz>= 0.5000 <S**2>= 0.7537 S= 0.5019
 <L.S>=  0.00000000000    
 Annihilation of the first spin contaminant:
 S**2 before annihilation     0.7537,   after     0.7500
 DoSCS=F DFT=T ScalE2(SS,OS)=  1.000000  1.000000
 Range of M.O.s used for correlation:     1    83
 NBasis=    83 NAE=    20 NBE=    19 NFC=     0 NFV=     0
 NROrb=     83 NOA=    20 NOB=    19 NVA=    63 NVB=    64
 Symmetrizing basis deriv contribution to polar:
 IMax=3 JMax=2 DiffMx= 0.00D+00
 G2DrvN: will do    10 centers at a time, making    1 passes.
 Calling FoFCou, ICntrl=  3107 FMM=F I1Cent=   0 AccDes= 0.00D+00.
 End of G2Drv F.D. properties file   721 does not exist.
 End of G2Drv F.D. properties file   722 does not exist.
 End of G2Drv F.D. properties file   788 does not exist.
          IDoAtm=111111111
          Differentiating once with respect to nuclear coordinates.
 Keep R1 and R2 ints in memory in canonical form, NReq=15775012.
          There are    30 degrees of freedom in the 1st order CPHF.  IDoFFX=6 NUNeed=     0.
     24 vectors produced by pass  0 Test12= 8.25D-15 3.33D-09 XBig12= 4.69D-01 1.45D-01.
 AX will form    24 AO Fock derivatives at one time.
     24 vectors produced by pass  1 Test12= 8.25D-15 3.33D-09 XBig12= 2.18D-01 1.35D-01.
     24 vectors produced by pass  2 Test12= 8.25D-15 3.33D-09 XBig12= 3.41D-03 1.10D-02.
     24 vectors produced by pass  3 Test12= 8.25D-15 3.33D-09 XBig12= 3.36D-05 1.48D-03.
     24 vectors produced by pass  4 Test12= 8.25D-15 3.33D-09 XBig12= 2.96D-07 8.01D-05.
     24 vectors produced by pass  5 Test12= 8.25D-15 3.33D-09 XBig12= 2.00D-09 8.74D-06.
     20 vectors produced by pass  6 Test12= 8.25D-15 3.33D-09 XBig12= 8.37D-12 4.61D-07.
      3 vectors produced by pass  7 Test12= 8.25D-15 3.33D-09 XBig12= 2.55D-14 2.09D-08.
 InvSVY:  IOpt=1 It=  1 EMax= 1.33D-15
 Solved reduced A of dimension   167 with    24 vectors.
 End of Minotr F.D. properties file   721 does not exist.
 End of Minotr F.D. properties file   722 does not exist.
 End of Minotr F.D. properties file   788 does not exist.
 Calling FoFJK, ICntrl=    100127 FMM=F ISym2X=0 I1Cent= 0 IOpClX= 1 NMat=1 NMatS=1 NMatT=0.
 -------------------------------------------------------------------
 Center     Atomic                   Forces (Hartrees/Bohr)
 Number     Number              X              Y              Z
 -------------------------------------------------------------------
      1        6           0.000272606    0.000595293    0.000239201
      2        6          -0.000436286    0.002061350    0.001977349
      3        1          -0.000224601    0.002166904    0.001064853
      4        8          -0.002376539   -0.000250055   -0.003886913
      5        1          -0.000147986   -0.000111880   -0.000470297
      6        8           0.002110523    0.000462547    0.003384618
      7        7           0.000691593   -0.003671717   -0.002184535
      8        1           0.000116115   -0.001254486   -0.000166182
      9        1          -0.000005426    0.000002044    0.000041906
 -------------------------------------------------------------------
 Cartesian Forces:  Max     0.003886913 RMS     0.001635960
 IRC-IRC-IRC-IRC-IRC-IRC-IRC-IRC-IRC-IRC-IRC-IRC-IRC-IRC-IRC-IRC-IRC-IRC
 Pt 74 Step number   1 out of a maximum of  20
 Modified Bulirsch-Stoer Extrapolation Cycles:
    EPS =    0.000010000000000
      PEZero:  N= 2 I= 1 D=  8.20D-04 Err=  2.68D-05
      PEZero:  N= 3 I= 2 D=  8.20D-04 Err=  1.79D-05
      PEZero:  N= 3 I= 1 D=  1.64D-03 Err=  3.90D-08
 Maximum DWI energy   std dev =  0.000000321 at pt    15
 Maximum DWI gradient std dev =  0.039423507 at pt    25
 CORRECTOR INTEGRATION CONVERGENCE:
   Recorrection delta-x convergence threshold:    0.010000
   Delta-x Convergence Met
 Point Number:  10          Path Number:   2
   CHANGE IN THE REACTION COORDINATE =    0.15749
   NET REACTION COORDINATE UP TO THIS POINT =    1.57493
  # OF POINTS ALONG THE PATH =  74
  # OF STEPS =   1

 Calculating another point on the path.
 IRC-IRC-IRC-IRC-IRC-IRC-IRC-IRC-IRC-IRC-IRC-IRC-IRC-IRC-IRC-IRC-IRC-IRC
                          Input orientation:                          
 ---------------------------------------------------------------------
 Center     Atomic      Atomic             Coordinates (Angstroms)
 Number     Number       Type             X           Y           Z
 ---------------------------------------------------------------------
      1          6           0       -0.497769   -0.079113   -0.092308
      2          6           0        0.877803    0.269792   -0.516494
      3          1           0        1.086941    0.407855   -1.571675
      4          8           0       -1.274141    1.034656    0.016611
      5          1           0       -2.166620    0.714933    0.254155
      6          8           0       -0.929026   -1.185575    0.168050
      7          7           0        1.934989   -0.095284    0.311784
      8          1           0        1.793343    0.091577    1.299149
      9          1           0        2.841789    0.234361    0.004542
 ---------------------------------------------------------------------
                    Distance matrix (angstroms):
                    1          2          3          4          5
     1  C    0.000000
     2  C    1.481170   0.000000
     3  H    2.221929   1.084531   0.000000
     4  O    1.362020   2.345225   2.913802   0.000000
     5  H    1.880322   3.171838   3.743475   0.977327   0.000000
     6  O    1.215741   2.418951   3.103189   2.251991   2.269578
     7  N    2.466143   1.391749   2.125970   3.415026   4.181264
     8  H    2.685979   2.041209   2.973326   3.455974   4.142691
     9  H    3.355636   2.032234   2.365175   4.193030   5.037600
                    6          7          8          9
     6  O    0.000000
     7  N    3.067894   0.000000
     8  H    3.212755   1.014826   0.000000
     9  H    4.032617   1.012595   1.672015   0.000000
 Symmetry turned off by external request.
 Stoichiometry    C2H4NO2(2)
 Framework group  C1[X(C2H4NO2)]
 Deg. of freedom    21
 Full point group                 C1      NOp   1
 Rotational constants (GHZ):           9.9716195           3.8761575           3.0817483
 Standard basis: 6-31G(d) (6D, 7F)
    83 basis functions,   156 primitive gaussians,    83 cartesian basis functions
    20 alpha electrons       19 beta electrons
       nuclear repulsion energy       169.0298950522 Hartrees.
 NAtoms=    9 NActive=    9 NUniq=    9 SFac= 1.00D+00 NAtFMM=   60 NAOKFM=F Big=F
 Integral buffers will be    131072 words long.
 Raffenetti 2 integral format.
 Two-electron integral symmetry is turned off.
 One-electron integrals computed using PRISM.
 NBasis=    83 RedAO= T EigKep=  4.23D-03  NBF=    83
 NBsUse=    83 1.00D-06 EigRej= -1.00D+00 NBFU=    83
 Initial guess from the checkpoint file:  "glycine-rad_E-to-Z_rotation_irc.chk"
 B after Tr=    -0.000098    0.000536   -0.000079
         Rot=    0.999999   -0.001097    0.000135   -0.000053 Ang=  -0.13 deg.
 Initial guess <Sx>= 0.0000 <Sy>= 0.0000 <Sz>= 0.5000 <S**2>= 0.7537 S= 0.5019
 ExpMin= 1.61D-01 ExpMax= 5.48D+03 ExpMxC= 8.25D+02 IAcc=3 IRadAn=         5 AccDes= 0.00D+00
 Harris functional with IExCor=  402 and IRadAn=       5 diagonalized for initial guess.
 HarFok:  IExCor=  402 AccDes= 0.00D+00 IRadAn=         5 IDoV= 1 UseB2=F ITyADJ=14
 ICtDFT=  3500011 ScaDFX=  1.000000  1.000000  1.000000  1.000000
 FoFCou: FMM=F IPFlag=           0 FMFlag=      100000 FMFlg1=           0
         NFxFlg=           0 DoJE=T BraDBF=F KetDBF=T FulRan=T
         wScrn=  0.000000 ICntrl=       500 IOpCl=  0 I1Cent=   200000004 NGrid=           0
         NMat0=    1 NMatS0=      1 NMatT0=    0 NMatD0=    1 NMtDS0=    0 NMtDT0=    0
 Symmetry not used in FoFCou.
 Keep R1 and R2 ints in memory in canonical form, NReq=15780299.
 Requested convergence on RMS density matrix=1.00D-08 within 128 cycles.
 Requested convergence on MAX density matrix=1.00D-06.
 Requested convergence on             energy=1.00D-06.
 No special actions if energy rises.
 Integral accuracy reduced to 1.0D-05 until final iterations.
 Initial convergence to 1.0D-05 achieved.  Increase integral accuracy.
 SCF Done:  E(UB3LYP) =  -283.761368760     A.U. after   15 cycles
            NFock= 15  Conv=0.31D-08     -V/T= 2.0089
 <Sx>= 0.0000 <Sy>= 0.0000 <Sz>= 0.5000 <S**2>= 0.7538 S= 0.5019
 <L.S>=  0.00000000000    
 Annihilation of the first spin contaminant:
 S**2 before annihilation     0.7538,   after     0.7500
 DoSCS=F DFT=T ScalE2(SS,OS)=  1.000000  1.000000
 Range of M.O.s used for correlation:     1    83
 NBasis=    83 NAE=    20 NBE=    19 NFC=     0 NFV=     0
 NROrb=     83 NOA=    20 NOB=    19 NVA=    63 NVB=    64
 Symmetrizing basis deriv contribution to polar:
 IMax=3 JMax=2 DiffMx= 0.00D+00
 G2DrvN: will do    10 centers at a time, making    1 passes.
 Calling FoFCou, ICntrl=  3107 FMM=F I1Cent=   0 AccDes= 0.00D+00.
 End of G2Drv F.D. properties file   721 does not exist.
 End of G2Drv F.D. properties file   722 does not exist.
 End of G2Drv F.D. properties file   788 does not exist.
          IDoAtm=111111111
          Differentiating once with respect to nuclear coordinates.
 Keep R1 and R2 ints in memory in canonical form, NReq=15775012.
          There are    30 degrees of freedom in the 1st order CPHF.  IDoFFX=6 NUNeed=     0.
     24 vectors produced by pass  0 Test12= 8.25D-15 3.33D-09 XBig12= 4.70D-01 1.46D-01.
 AX will form    24 AO Fock derivatives at one time.
     24 vectors produced by pass  1 Test12= 8.25D-15 3.33D-09 XBig12= 2.20D-01 1.35D-01.
     24 vectors produced by pass  2 Test12= 8.25D-15 3.33D-09 XBig12= 3.44D-03 1.12D-02.
     24 vectors produced by pass  3 Test12= 8.25D-15 3.33D-09 XBig12= 3.44D-05 1.50D-03.
     24 vectors produced by pass  4 Test12= 8.25D-15 3.33D-09 XBig12= 2.98D-07 8.10D-05.
     24 vectors produced by pass  5 Test12= 8.25D-15 3.33D-09 XBig12= 2.02D-09 9.13D-06.
     20 vectors produced by pass  6 Test12= 8.25D-15 3.33D-09 XBig12= 8.24D-12 4.80D-07.
      3 vectors produced by pass  7 Test12= 8.25D-15 3.33D-09 XBig12= 2.54D-14 1.98D-08.
 InvSVY:  IOpt=1 It=  1 EMax= 1.89D-15
 Solved reduced A of dimension   167 with    24 vectors.
 End of Minotr F.D. properties file   721 does not exist.
 End of Minotr F.D. properties file   722 does not exist.
 End of Minotr F.D. properties file   788 does not exist.
 Calling FoFJK, ICntrl=    100127 FMM=F ISym2X=0 I1Cent= 0 IOpClX= 1 NMat=1 NMatS=1 NMatT=0.
 -------------------------------------------------------------------
 Center     Atomic                   Forces (Hartrees/Bohr)
 Number     Number              X              Y              Z
 -------------------------------------------------------------------
      1        6           0.000334199    0.000647787    0.000282777
      2        6          -0.000523147    0.002026068    0.002177456
      3        1          -0.000255922    0.002455548    0.001274332
      4        8          -0.002536923   -0.000241816   -0.004324055
      5        1          -0.000158056   -0.000124116   -0.000523630
      6        8           0.002280147    0.000514302    0.003734378
      7        7           0.000743047   -0.003877723   -0.002479712
      8        1           0.000121738   -0.001413770   -0.000192022
      9        1          -0.000005083    0.000013721    0.000050475
 -------------------------------------------------------------------
 Cartesian Forces:  Max     0.004324055 RMS     0.001786337
 IRC-IRC-IRC-IRC-IRC-IRC-IRC-IRC-IRC-IRC-IRC-IRC-IRC-IRC-IRC-IRC-IRC-IRC
 Pt 75 Step number   1 out of a maximum of  20
 Modified Bulirsch-Stoer Extrapolation Cycles:
    EPS =    0.000010000000000
      PEZero:  N= 2 I= 1 D=  8.20D-04 Err=  2.73D-05
      PEZero:  N= 3 I= 2 D=  8.20D-04 Err=  1.82D-05
      PEZero:  N= 3 I= 1 D=  1.64D-03 Err=  5.22D-08
 Maximum DWI energy   std dev =  0.000000402 at pt    15
 Maximum DWI gradient std dev =  0.037759969 at pt    25
 CORRECTOR INTEGRATION CONVERGENCE:
   Recorrection delta-x convergence threshold:    0.010000
   Delta-x Convergence Met
 Point Number:  11          Path Number:   2
   CHANGE IN THE REACTION COORDINATE =    0.15748
   NET REACTION COORDINATE UP TO THIS POINT =    1.73241
  # OF POINTS ALONG THE PATH =  75
  # OF STEPS =   1

 Calculating another point on the path.
 IRC-IRC-IRC-IRC-IRC-IRC-IRC-IRC-IRC-IRC-IRC-IRC-IRC-IRC-IRC-IRC-IRC-IRC
                          Input orientation:                          
 ---------------------------------------------------------------------
 Center     Atomic      Atomic             Coordinates (Angstroms)
 Number     Number       Type             X           Y           Z
 ---------------------------------------------------------------------
      1          6           0       -0.497116   -0.077972   -0.091792
      2          6           0        0.876559    0.273021   -0.511343
      3          1           0        1.084195    0.463840   -1.558301
      4          8           0       -1.277496    1.034363    0.010729
      5          1           0       -2.170384    0.712163    0.242949
      6          8           0       -0.925969   -1.184867    0.173113
      7          7           0        1.936151   -0.101204    0.307635
      8          1           0        1.795235    0.061466    1.299265
      9          1           0        2.842029    0.234880    0.005419
 ---------------------------------------------------------------------
                    Distance matrix (angstroms):
                    1          2          3          4          5
     1  C    0.000000
     2  C    1.478581   0.000000
     3  H    2.223680   1.084272   0.000000
     4  O    1.362642   2.343535   2.892221   0.000000
     5  H    1.880476   3.169490   3.728063   0.977234   0.000000
     6  O    1.216267   2.417234   3.123586   2.252759   2.269839
     7  N    2.465942   1.390505   2.127633   3.421285   4.186810
     8  H    2.685025   2.041329   2.972065   3.471099   4.155159
     9  H    3.355177   2.032626   2.363815   4.196390   5.040685
                    6          7          8          9
     6  O    0.000000
     7  N    3.063356   0.000000
     8  H    3.197892   1.014716   0.000000
     9  H    4.030088   1.012374   1.673286   0.000000
 Symmetry turned off by external request.
 Stoichiometry    C2H4NO2(2)
 Framework group  C1[X(C2H4NO2)]
 Deg. of freedom    21
 Full point group                 C1      NOp   1
 Rotational constants (GHZ):           9.9921773           3.8795835           3.0772466
 Standard basis: 6-31G(d) (6D, 7F)
    83 basis functions,   156 primitive gaussians,    83 cartesian basis functions
    20 alpha electrons       19 beta electrons
       nuclear repulsion energy       169.0603276606 Hartrees.
 NAtoms=    9 NActive=    9 NUniq=    9 SFac= 1.00D+00 NAtFMM=   60 NAOKFM=F Big=F
 Integral buffers will be    131072 words long.
 Raffenetti 2 integral format.
 Two-electron integral symmetry is turned off.
 One-electron integrals computed using PRISM.
 NBasis=    83 RedAO= T EigKep=  4.22D-03  NBF=    83
 NBsUse=    83 1.00D-06 EigRej= -1.00D+00 NBFU=    83
 Initial guess from the checkpoint file:  "glycine-rad_E-to-Z_rotation_irc.chk"
 B after Tr=    -0.000101    0.000558   -0.000027
         Rot=    0.999999   -0.001128    0.000144   -0.000057 Ang=  -0.13 deg.
 Initial guess <Sx>= 0.0000 <Sy>= 0.0000 <Sz>= 0.5000 <S**2>= 0.7538 S= 0.5019
 ExpMin= 1.61D-01 ExpMax= 5.48D+03 ExpMxC= 8.25D+02 IAcc=3 IRadAn=         5 AccDes= 0.00D+00
 Harris functional with IExCor=  402 and IRadAn=       5 diagonalized for initial guess.
 HarFok:  IExCor=  402 AccDes= 0.00D+00 IRadAn=         5 IDoV= 1 UseB2=F ITyADJ=14
 ICtDFT=  3500011 ScaDFX=  1.000000  1.000000  1.000000  1.000000
 FoFCou: FMM=F IPFlag=           0 FMFlag=      100000 FMFlg1=           0
         NFxFlg=           0 DoJE=T BraDBF=F KetDBF=T FulRan=T
         wScrn=  0.000000 ICntrl=       500 IOpCl=  0 I1Cent=   200000004 NGrid=           0
         NMat0=    1 NMatS0=      1 NMatT0=    0 NMatD0=    1 NMtDS0=    0 NMtDT0=    0
 Symmetry not used in FoFCou.
 Keep R1 and R2 ints in memory in canonical form, NReq=15780299.
 Requested convergence on RMS density matrix=1.00D-08 within 128 cycles.
 Requested convergence on MAX density matrix=1.00D-06.
 Requested convergence on             energy=1.00D-06.
 No special actions if energy rises.
 Integral accuracy reduced to 1.0D-05 until final iterations.
 Initial convergence to 1.0D-05 achieved.  Increase integral accuracy.
 SCF Done:  E(UB3LYP) =  -283.762002214     A.U. after   15 cycles
            NFock= 15  Conv=0.51D-08     -V/T= 2.0089
 <Sx>= 0.0000 <Sy>= 0.0000 <Sz>= 0.5000 <S**2>= 0.7539 S= 0.5019
 <L.S>=  0.00000000000    
 Annihilation of the first spin contaminant:
 S**2 before annihilation     0.7539,   after     0.7500
 DoSCS=F DFT=T ScalE2(SS,OS)=  1.000000  1.000000
 Range of M.O.s used for correlation:     1    83
 NBasis=    83 NAE=    20 NBE=    19 NFC=     0 NFV=     0
 NROrb=     83 NOA=    20 NOB=    19 NVA=    63 NVB=    64
 Symmetrizing basis deriv contribution to polar:
 IMax=3 JMax=2 DiffMx= 0.00D+00
 G2DrvN: will do    10 centers at a time, making    1 passes.
 Calling FoFCou, ICntrl=  3107 FMM=F I1Cent=   0 AccDes= 0.00D+00.
 End of G2Drv F.D. properties file   721 does not exist.
 End of G2Drv F.D. properties file   722 does not exist.
 End of G2Drv F.D. properties file   788 does not exist.
          IDoAtm=111111111
          Differentiating once with respect to nuclear coordinates.
 Keep R1 and R2 ints in memory in canonical form, NReq=15775012.
          There are    30 degrees of freedom in the 1st order CPHF.  IDoFFX=6 NUNeed=     0.
     24 vectors produced by pass  0 Test12= 8.25D-15 3.33D-09 XBig12= 4.71D-01 1.47D-01.
 AX will form    24 AO Fock derivatives at one time.
     24 vectors produced by pass  1 Test12= 8.25D-15 3.33D-09 XBig12= 2.23D-01 1.34D-01.
     24 vectors produced by pass  2 Test12= 8.25D-15 3.33D-09 XBig12= 3.46D-03 1.14D-02.
     24 vectors produced by pass  3 Test12= 8.25D-15 3.33D-09 XBig12= 3.53D-05 1.50D-03.
     24 vectors produced by pass  4 Test12= 8.25D-15 3.33D-09 XBig12= 3.02D-07 8.25D-05.
     24 vectors produced by pass  5 Test12= 8.25D-15 3.33D-09 XBig12= 2.02D-09 9.41D-06.
     20 vectors produced by pass  6 Test12= 8.25D-15 3.33D-09 XBig12= 8.26D-12 4.91D-07.
      2 vectors produced by pass  7 Test12= 8.25D-15 3.33D-09 XBig12= 2.54D-14 1.93D-08.
 InvSVY:  IOpt=1 It=  1 EMax= 1.55D-15
 Solved reduced A of dimension   166 with    24 vectors.
 End of Minotr F.D. properties file   721 does not exist.
 End of Minotr F.D. properties file   722 does not exist.
 End of Minotr F.D. properties file   788 does not exist.
 Calling FoFJK, ICntrl=    100127 FMM=F ISym2X=0 I1Cent= 0 IOpClX= 1 NMat=1 NMatS=1 NMatT=0.
 -------------------------------------------------------------------
 Center     Atomic                   Forces (Hartrees/Bohr)
 Number     Number              X              Y              Z
 -------------------------------------------------------------------
      1        6           0.000400375    0.000699023    0.000340492
      2        6          -0.000607280    0.001950480    0.002337950
      3        1          -0.000291095    0.002732992    0.001509575
      4        8          -0.002672399   -0.000226867   -0.004752004
      5        1          -0.000165831   -0.000135881   -0.000573406
      6        8           0.002438954    0.000564606    0.004067173
      7        7           0.000777006   -0.004031710   -0.002766815
      8        1           0.000125370   -0.001579746   -0.000225251
      9        1          -0.000005100    0.000027103    0.000062285
 -------------------------------------------------------------------
 Cartesian Forces:  Max     0.004752004 RMS     0.001927154
 IRC-IRC-IRC-IRC-IRC-IRC-IRC-IRC-IRC-IRC-IRC-IRC-IRC-IRC-IRC-IRC-IRC-IRC
 Pt 76 Step number   1 out of a maximum of  20
 Modified Bulirsch-Stoer Extrapolation Cycles:
    EPS =    0.000010000000000
      PEZero:  N= 2 I= 1 D=  8.20D-04 Err=  2.63D-05
      PEZero:  N= 3 I= 2 D=  8.20D-04 Err=  1.75D-05
      PEZero:  N= 3 I= 1 D=  1.64D-03 Err=  7.06D-08
 Maximum DWI energy   std dev =  0.000000495 at pt    23
 Maximum DWI gradient std dev =  0.036287133 at pt    25
 CORRECTOR INTEGRATION CONVERGENCE:
   Recorrection delta-x convergence threshold:    0.010000
   Delta-x Convergence Met
 Point Number:  12          Path Number:   2
   CHANGE IN THE REACTION COORDINATE =    0.15748
   NET REACTION COORDINATE UP TO THIS POINT =    1.88989
  # OF POINTS ALONG THE PATH =  76
  # OF STEPS =   1

 Calculating another point on the path.
 IRC-IRC-IRC-IRC-IRC-IRC-IRC-IRC-IRC-IRC-IRC-IRC-IRC-IRC-IRC-IRC-IRC-IRC
                          Input orientation:                          
 ---------------------------------------------------------------------
 Center     Atomic      Atomic             Coordinates (Angstroms)
 Number     Number       Type             X           Y           Z
 ---------------------------------------------------------------------
      1          6           0       -0.496409   -0.076851   -0.091224
      2          6           0        0.875289    0.275731   -0.506390
      3          1           0        1.081177    0.520451   -1.542198
      4          8           0       -1.280686    1.034118    0.004900
      5          1           0       -2.173907    0.709442    0.231896
      6          8           0       -0.923016   -1.184169    0.178085
      7          7           0        1.937235   -0.106737    0.303471
      8          1           0        1.796954    0.030929    1.298853
      9          1           0        2.842241    0.235609    0.006496
 ---------------------------------------------------------------------
                    Distance matrix (angstroms):
                    1          2          3          4          5
     1  C    0.000000
     2  C    1.475884   0.000000
     3  H    2.225056   1.084056   0.000000
     4  O    1.363298   2.341964   2.869802   0.000000
     5  H    1.880601   3.167138   3.711967   0.977131   0.000000
     6  O    1.216829   2.415308   3.143547   2.253601   2.270107
     7  N    2.465624   1.389203   2.129013   3.427201   4.191987
     8  H    2.683924   2.041641   2.970445   3.486054   4.167315
     9  H    3.354664   2.033117   2.362401   4.199541   5.043517
                    6          7          8          9
     6  O    0.000000
     7  N    3.059022   0.000000
     8  H    3.182895   1.014601   0.000000
     9  H    4.027701   1.012143   1.674726   0.000000
 Symmetry turned off by external request.
 Stoichiometry    C2H4NO2(2)
 Framework group  C1[X(C2H4NO2)]
 Deg. of freedom    21
 Full point group                 C1      NOp   1
 Rotational constants (GHZ):          10.0123702           3.8834931           3.0727861
 Standard basis: 6-31G(d) (6D, 7F)
    83 basis functions,   156 primitive gaussians,    83 cartesian basis functions
    20 alpha electrons       19 beta electrons
       nuclear repulsion energy       169.0936463275 Hartrees.
 NAtoms=    9 NActive=    9 NUniq=    9 SFac= 1.00D+00 NAtFMM=   60 NAOKFM=F Big=F
 Integral buffers will be    131072 words long.
 Raffenetti 2 integral format.
 Two-electron integral symmetry is turned off.
 One-electron integrals computed using PRISM.
 NBasis=    83 RedAO= T EigKep=  4.20D-03  NBF=    83
 NBsUse=    83 1.00D-06 EigRej= -1.00D+00 NBFU=    83
 Initial guess from the checkpoint file:  "glycine-rad_E-to-Z_rotation_irc.chk"
 B after Tr=    -0.000107    0.000569    0.000030
         Rot=    0.999999   -0.001157    0.000153   -0.000059 Ang=  -0.13 deg.
 Initial guess <Sx>= 0.0000 <Sy>= 0.0000 <Sz>= 0.5000 <S**2>= 0.7539 S= 0.5019
 ExpMin= 1.61D-01 ExpMax= 5.48D+03 ExpMxC= 8.25D+02 IAcc=3 IRadAn=         5 AccDes= 0.00D+00
 Harris functional with IExCor=  402 and IRadAn=       5 diagonalized for initial guess.
 HarFok:  IExCor=  402 AccDes= 0.00D+00 IRadAn=         5 IDoV= 1 UseB2=F ITyADJ=14
 ICtDFT=  3500011 ScaDFX=  1.000000  1.000000  1.000000  1.000000
 FoFCou: FMM=F IPFlag=           0 FMFlag=      100000 FMFlg1=           0
         NFxFlg=           0 DoJE=T BraDBF=F KetDBF=T FulRan=T
         wScrn=  0.000000 ICntrl=       500 IOpCl=  0 I1Cent=   200000004 NGrid=           0
         NMat0=    1 NMatS0=      1 NMatT0=    0 NMatD0=    1 NMtDS0=    0 NMtDT0=    0
 Symmetry not used in FoFCou.
 Keep R1 and R2 ints in memory in canonical form, NReq=15780299.
 Requested convergence on RMS density matrix=1.00D-08 within 128 cycles.
 Requested convergence on MAX density matrix=1.00D-06.
 Requested convergence on             energy=1.00D-06.
 No special actions if energy rises.
 Integral accuracy reduced to 1.0D-05 until final iterations.
 Initial convergence to 1.0D-05 achieved.  Increase integral accuracy.
 SCF Done:  E(UB3LYP) =  -283.762700223     A.U. after   15 cycles
            NFock= 15  Conv=0.51D-08     -V/T= 2.0089
 <Sx>= 0.0000 <Sy>= 0.0000 <Sz>= 0.5000 <S**2>= 0.7539 S= 0.5020
 <L.S>=  0.00000000000    
 Annihilation of the first spin contaminant:
 S**2 before annihilation     0.7539,   after     0.7500
 DoSCS=F DFT=T ScalE2(SS,OS)=  1.000000  1.000000
 Range of M.O.s used for correlation:     1    83
 NBasis=    83 NAE=    20 NBE=    19 NFC=     0 NFV=     0
 NROrb=     83 NOA=    20 NOB=    19 NVA=    63 NVB=    64
 Symmetrizing basis deriv contribution to polar:
 IMax=3 JMax=2 DiffMx= 0.00D+00
 G2DrvN: will do    10 centers at a time, making    1 passes.
 Calling FoFCou, ICntrl=  3107 FMM=F I1Cent=   0 AccDes= 0.00D+00.
 End of G2Drv F.D. properties file   721 does not exist.
 End of G2Drv F.D. properties file   722 does not exist.
 End of G2Drv F.D. properties file   788 does not exist.
          IDoAtm=111111111
          Differentiating once with respect to nuclear coordinates.
 Keep R1 and R2 ints in memory in canonical form, NReq=15775012.
          There are    30 degrees of freedom in the 1st order CPHF.  IDoFFX=6 NUNeed=     0.
     24 vectors produced by pass  0 Test12= 8.25D-15 3.33D-09 XBig12= 4.72D-01 1.48D-01.
 AX will form    24 AO Fock derivatives at one time.
     24 vectors produced by pass  1 Test12= 8.25D-15 3.33D-09 XBig12= 2.25D-01 1.34D-01.
     24 vectors produced by pass  2 Test12= 8.25D-15 3.33D-09 XBig12= 3.48D-03 1.15D-02.
     24 vectors produced by pass  3 Test12= 8.25D-15 3.33D-09 XBig12= 3.61D-05 1.50D-03.
     24 vectors produced by pass  4 Test12= 8.25D-15 3.33D-09 XBig12= 3.07D-07 8.34D-05.
     24 vectors produced by pass  5 Test12= 8.25D-15 3.33D-09 XBig12= 2.03D-09 9.57D-06.
     20 vectors produced by pass  6 Test12= 8.25D-15 3.33D-09 XBig12= 8.41D-12 4.92D-07.
      2 vectors produced by pass  7 Test12= 8.25D-15 3.33D-09 XBig12= 2.53D-14 1.88D-08.
 InvSVY:  IOpt=1 It=  1 EMax= 1.55D-15
 Solved reduced A of dimension   166 with    24 vectors.
 End of Minotr F.D. properties file   721 does not exist.
 End of Minotr F.D. properties file   722 does not exist.
 End of Minotr F.D. properties file   788 does not exist.
 Calling FoFJK, ICntrl=    100127 FMM=F ISym2X=0 I1Cent= 0 IOpClX= 1 NMat=1 NMatS=1 NMatT=0.
 -------------------------------------------------------------------
 Center     Atomic                   Forces (Hartrees/Bohr)
 Number     Number              X              Y              Z
 -------------------------------------------------------------------
      1        6           0.000467905    0.000747656    0.000415457
      2        6          -0.000683708    0.001857986    0.002451086
      3        1          -0.000329319    0.002981766    0.001764895
      4        8          -0.002780259   -0.000208880   -0.005162605
      5        1          -0.000171106   -0.000146794   -0.000617478
      6        8           0.002585406    0.000612257    0.004374923
      7        7           0.000790272   -0.004135283   -0.003037343
      8        1           0.000126586   -0.001751042   -0.000267340
      9        1          -0.000005777    0.000042333    0.000078405
 -------------------------------------------------------------------
 Cartesian Forces:  Max     0.005162605 RMS     0.002056260
 IRC-IRC-IRC-IRC-IRC-IRC-IRC-IRC-IRC-IRC-IRC-IRC-IRC-IRC-IRC-IRC-IRC-IRC
 Pt 77 Step number   1 out of a maximum of  20
 Modified Bulirsch-Stoer Extrapolation Cycles:
    EPS =    0.000010000000000
      PEZero:  N= 2 I= 1 D=  8.20D-04 Err=  2.37D-05
      PEZero:  N= 3 I= 2 D=  8.20D-04 Err=  1.58D-05
      PEZero:  N= 3 I= 1 D=  1.64D-03 Err=  8.80D-08
 Maximum DWI energy   std dev =  0.000000596 at pt    23
 Maximum DWI gradient std dev =  0.034871481 at pt    25
 CORRECTOR INTEGRATION CONVERGENCE:
   Recorrection delta-x convergence threshold:    0.010000
   Delta-x Convergence Met
 Point Number:  13          Path Number:   2
   CHANGE IN THE REACTION COORDINATE =    0.15748
   NET REACTION COORDINATE UP TO THIS POINT =    2.04738
  # OF POINTS ALONG THE PATH =  77
  # OF STEPS =   1

 Calculating another point on the path.
 IRC-IRC-IRC-IRC-IRC-IRC-IRC-IRC-IRC-IRC-IRC-IRC-IRC-IRC-IRC-IRC-IRC-IRC
                          Input orientation:                          
 ---------------------------------------------------------------------
 Center     Atomic      Atomic             Coordinates (Angstroms)
 Number     Number       Type             X           Y           Z
 ---------------------------------------------------------------------
      1          6           0       -0.495655   -0.075747   -0.090583
      2          6           0        0.874010    0.278017   -0.501665
      3          1           0        1.077839    0.577227   -1.523302
      4          8           0       -1.283721    1.033912   -0.000889
      5          1           0       -2.177193    0.706771    0.221037
      6          8           0       -0.920151   -1.183480    0.182971
      7          7           0        1.938233   -0.111916    0.299300
      8          1           0        1.798487   -0.000188    1.297880
      9          1           0        2.842422    0.236554    0.007823
 ---------------------------------------------------------------------
                    Distance matrix (angstroms):
                    1          2          3          4          5
     1  C    0.000000
     2  C    1.473133   0.000000
     3  H    2.225970   1.083889   0.000000
     4  O    1.363978   2.340503   2.846624   0.000000
     5  H    1.880694   3.164801   3.695231   0.977018   0.000000
     6  O    1.217415   2.413237   3.162818   2.254510   2.270386
     7  N    2.465183   1.387863   2.130041   3.432786   4.196796
     8  H    2.682653   2.042161   2.968470   3.500881   4.179164
     9  H    3.354099   2.033703   2.360965   4.202489   5.046098
                    6          7          8          9
     6  O    0.000000
     7  N    3.054855   0.000000
     8  H    3.167680   1.014482   0.000000
     9  H    4.025435   1.011904   1.676334   0.000000
 Symmetry turned off by external request.
 Stoichiometry    C2H4NO2(2)
 Framework group  C1[X(C2H4NO2)]
 Deg. of freedom    21
 Full point group                 C1      NOp   1
 Rotational constants (GHZ):          10.0321472           3.8878714           3.0683856
 Standard basis: 6-31G(d) (6D, 7F)
    83 basis functions,   156 primitive gaussians,    83 cartesian basis functions
    20 alpha electrons       19 beta electrons
       nuclear repulsion energy       169.1295885475 Hartrees.
 NAtoms=    9 NActive=    9 NUniq=    9 SFac= 1.00D+00 NAtFMM=   60 NAOKFM=F Big=F
 Integral buffers will be    131072 words long.
 Raffenetti 2 integral format.
 Two-electron integral symmetry is turned off.
 One-electron integrals computed using PRISM.
 NBasis=    83 RedAO= T EigKep=  4.19D-03  NBF=    83
 NBsUse=    83 1.00D-06 EigRej= -1.00D+00 NBFU=    83
 Initial guess from the checkpoint file:  "glycine-rad_E-to-Z_rotation_irc.chk"
 B after Tr=    -0.000114    0.000565    0.000089
         Rot=    0.999999   -0.001183    0.000162   -0.000060 Ang=  -0.14 deg.
 Initial guess <Sx>= 0.0000 <Sy>= 0.0000 <Sz>= 0.5000 <S**2>= 0.7539 S= 0.5020
 ExpMin= 1.61D-01 ExpMax= 5.48D+03 ExpMxC= 8.25D+02 IAcc=3 IRadAn=         5 AccDes= 0.00D+00
 Harris functional with IExCor=  402 and IRadAn=       5 diagonalized for initial guess.
 HarFok:  IExCor=  402 AccDes= 0.00D+00 IRadAn=         5 IDoV= 1 UseB2=F ITyADJ=14
 ICtDFT=  3500011 ScaDFX=  1.000000  1.000000  1.000000  1.000000
 FoFCou: FMM=F IPFlag=           0 FMFlag=      100000 FMFlg1=           0
         NFxFlg=           0 DoJE=T BraDBF=F KetDBF=T FulRan=T
         wScrn=  0.000000 ICntrl=       500 IOpCl=  0 I1Cent=   200000004 NGrid=           0
         NMat0=    1 NMatS0=      1 NMatT0=    0 NMatD0=    1 NMtDS0=    0 NMtDT0=    0
 Symmetry not used in FoFCou.
 Keep R1 and R2 ints in memory in canonical form, NReq=15780299.
 Requested convergence on RMS density matrix=1.00D-08 within 128 cycles.
 Requested convergence on MAX density matrix=1.00D-06.
 Requested convergence on             energy=1.00D-06.
 No special actions if energy rises.
 Integral accuracy reduced to 1.0D-05 until final iterations.
 Initial convergence to 1.0D-05 achieved.  Increase integral accuracy.
 SCF Done:  E(UB3LYP) =  -283.763459264     A.U. after   14 cycles
            NFock= 14  Conv=0.10D-07     -V/T= 2.0089
 <Sx>= 0.0000 <Sy>= 0.0000 <Sz>= 0.5000 <S**2>= 0.7540 S= 0.5020
 <L.S>=  0.00000000000    
 Annihilation of the first spin contaminant:
 S**2 before annihilation     0.7540,   after     0.7500
 DoSCS=F DFT=T ScalE2(SS,OS)=  1.000000  1.000000
 Range of M.O.s used for correlation:     1    83
 NBasis=    83 NAE=    20 NBE=    19 NFC=     0 NFV=     0
 NROrb=     83 NOA=    20 NOB=    19 NVA=    63 NVB=    64
 Symmetrizing basis deriv contribution to polar:
 IMax=3 JMax=2 DiffMx= 0.00D+00
 G2DrvN: will do    10 centers at a time, making    1 passes.
 Calling FoFCou, ICntrl=  3107 FMM=F I1Cent=   0 AccDes= 0.00D+00.
 End of G2Drv F.D. properties file   721 does not exist.
 End of G2Drv F.D. properties file   722 does not exist.
 End of G2Drv F.D. properties file   788 does not exist.
          IDoAtm=111111111
          Differentiating once with respect to nuclear coordinates.
 Keep R1 and R2 ints in memory in canonical form, NReq=15775012.
          There are    30 degrees of freedom in the 1st order CPHF.  IDoFFX=6 NUNeed=     0.
     24 vectors produced by pass  0 Test12= 8.25D-15 3.33D-09 XBig12= 4.73D-01 1.49D-01.
 AX will form    24 AO Fock derivatives at one time.
     24 vectors produced by pass  1 Test12= 8.25D-15 3.33D-09 XBig12= 2.27D-01 1.33D-01.
     24 vectors produced by pass  2 Test12= 8.25D-15 3.33D-09 XBig12= 3.49D-03 1.17D-02.
     24 vectors produced by pass  3 Test12= 8.25D-15 3.33D-09 XBig12= 3.68D-05 1.48D-03.
     24 vectors produced by pass  4 Test12= 8.25D-15 3.33D-09 XBig12= 3.13D-07 8.54D-05.
     24 vectors produced by pass  5 Test12= 8.25D-15 3.33D-09 XBig12= 2.02D-09 9.60D-06.
     19 vectors produced by pass  6 Test12= 8.25D-15 3.33D-09 XBig12= 8.63D-12 4.84D-07.
      3 vectors produced by pass  7 Test12= 8.25D-15 3.33D-09 XBig12= 2.55D-14 1.94D-08.
 InvSVY:  IOpt=1 It=  1 EMax= 2.00D-15
 Solved reduced A of dimension   166 with    24 vectors.
 End of Minotr F.D. properties file   721 does not exist.
 End of Minotr F.D. properties file   722 does not exist.
 End of Minotr F.D. properties file   788 does not exist.
 Calling FoFJK, ICntrl=    100127 FMM=F ISym2X=0 I1Cent= 0 IOpClX= 1 NMat=1 NMatS=1 NMatT=0.
 -------------------------------------------------------------------
 Center     Atomic                   Forces (Hartrees/Bohr)
 Number     Number              X              Y              Z
 -------------------------------------------------------------------
      1        6           0.000532263    0.000791847    0.000508367
      2        6          -0.000747133    0.001780463    0.002518887
      3        1          -0.000368818    0.003182014    0.002026573
      4        8          -0.002858877   -0.000193178   -0.005547129
      5        1          -0.000173817   -0.000156411   -0.000653731
      6        8           0.002718104    0.000656164    0.004649959
      7        7           0.000780763   -0.004195043   -0.003282900
      8        1           0.000125027   -0.001925425   -0.000320046
      9        1          -0.000007513    0.000059568    0.000100021
 -------------------------------------------------------------------
 Cartesian Forces:  Max     0.005547129 RMS     0.002171689
 IRC-IRC-IRC-IRC-IRC-IRC-IRC-IRC-IRC-IRC-IRC-IRC-IRC-IRC-IRC-IRC-IRC-IRC
 Pt 78 Step number   1 out of a maximum of  20
 Modified Bulirsch-Stoer Extrapolation Cycles:
    EPS =    0.000010000000000
      PEZero:  N= 2 I= 1 D=  8.20D-04 Err=  1.94D-05
      PEZero:  N= 3 I= 2 D=  8.20D-04 Err=  1.29D-05
      PEZero:  N= 3 I= 1 D=  1.64D-03 Err=  1.02D-07
 Maximum DWI energy   std dev =  0.000000695 at pt    23
 Maximum DWI gradient std dev =  0.033439308 at pt    25
 CORRECTOR INTEGRATION CONVERGENCE:
   Recorrection delta-x convergence threshold:    0.010000
   Delta-x Convergence Met
 Point Number:  14          Path Number:   2
   CHANGE IN THE REACTION COORDINATE =    0.15749
   NET REACTION COORDINATE UP TO THIS POINT =    2.20486
  # OF POINTS ALONG THE PATH =  78
  # OF STEPS =   1

 Calculating another point on the path.
 IRC-IRC-IRC-IRC-IRC-IRC-IRC-IRC-IRC-IRC-IRC-IRC-IRC-IRC-IRC-IRC-IRC-IRC
                          Input orientation:                          
 ---------------------------------------------------------------------
 Center     Atomic      Atomic             Coordinates (Angstroms)
 Number     Number       Type             X           Y           Z
 ---------------------------------------------------------------------
      1          6           0       -0.494863   -0.074657   -0.089851
      2          6           0        0.872737    0.280004   -0.497179
      3          1           0        1.074149    0.633639   -1.501644
      4          8           0       -1.286619    1.033731   -0.006657
      5          1           0       -2.180258    0.704146    0.210398
      6          8           0       -0.917353   -1.182798    0.187786
      7          7           0        1.939138   -0.116785    0.295121
      8          1           0        1.799820   -0.032082    1.296290
      9          1           0        2.842565    0.237728    0.009466
 ---------------------------------------------------------------------
                    Distance matrix (angstroms):
                    1          2          3          4          5
     1  C    0.000000
     2  C    1.470384   0.000000
     3  H    2.226351   1.083778   0.000000
     4  O    1.364669   2.339131   2.822814   0.000000
     5  H    1.880755   3.162489   3.677937   0.976899   0.000000
     6  O    1.218014   2.411097   3.181147   2.255475   2.270683
     7  N    2.464618   1.386504   2.130659   3.438062   4.201254
     8  H    2.681188   2.042893   2.966179   3.515641   4.190729
     9  H    3.353487   2.034379   2.359554   4.205239   5.048432
                    6          7          8          9
     6  O    0.000000
     7  N    3.050811   0.000000
     8  H    3.152135   1.014359   0.000000
     9  H    4.023267   1.011661   1.678103   0.000000
 Symmetry turned off by external request.
 Stoichiometry    C2H4NO2(2)
 Framework group  C1[X(C2H4NO2)]
 Deg. of freedom    21
 Full point group                 C1      NOp   1
 Rotational constants (GHZ):          10.0514924           3.8926995           3.0640555
 Standard basis: 6-31G(d) (6D, 7F)
    83 basis functions,   156 primitive gaussians,    83 cartesian basis functions
    20 alpha electrons       19 beta electrons
       nuclear repulsion energy       169.1678384233 Hartrees.
 NAtoms=    9 NActive=    9 NUniq=    9 SFac= 1.00D+00 NAtFMM=   60 NAOKFM=F Big=F
 Integral buffers will be    131072 words long.
 Raffenetti 2 integral format.
 Two-electron integral symmetry is turned off.
 One-electron integrals computed using PRISM.
 NBasis=    83 RedAO= T EigKep=  4.18D-03  NBF=    83
 NBsUse=    83 1.00D-06 EigRej= -1.00D+00 NBFU=    83
 Initial guess from the checkpoint file:  "glycine-rad_E-to-Z_rotation_irc.chk"
 B after Tr=    -0.000123    0.000545    0.000149
         Rot=    0.999999   -0.001206    0.000170   -0.000058 Ang=  -0.14 deg.
 Initial guess <Sx>= 0.0000 <Sy>= 0.0000 <Sz>= 0.5000 <S**2>= 0.7540 S= 0.5020
 ExpMin= 1.61D-01 ExpMax= 5.48D+03 ExpMxC= 8.25D+02 IAcc=3 IRadAn=         5 AccDes= 0.00D+00
 Harris functional with IExCor=  402 and IRadAn=       5 diagonalized for initial guess.
 HarFok:  IExCor=  402 AccDes= 0.00D+00 IRadAn=         5 IDoV= 1 UseB2=F ITyADJ=14
 ICtDFT=  3500011 ScaDFX=  1.000000  1.000000  1.000000  1.000000
 FoFCou: FMM=F IPFlag=           0 FMFlag=      100000 FMFlg1=           0
         NFxFlg=           0 DoJE=T BraDBF=F KetDBF=T FulRan=T
         wScrn=  0.000000 ICntrl=       500 IOpCl=  0 I1Cent=   200000004 NGrid=           0
         NMat0=    1 NMatS0=      1 NMatT0=    0 NMatD0=    1 NMtDS0=    0 NMtDT0=    0
 Symmetry not used in FoFCou.
 Keep R1 and R2 ints in memory in canonical form, NReq=15780299.
 Requested convergence on RMS density matrix=1.00D-08 within 128 cycles.
 Requested convergence on MAX density matrix=1.00D-06.
 Requested convergence on             energy=1.00D-06.
 No special actions if energy rises.
 Integral accuracy reduced to 1.0D-05 until final iterations.
 Initial convergence to 1.0D-05 achieved.  Increase integral accuracy.
 SCF Done:  E(UB3LYP) =  -283.764273005     A.U. after   14 cycles
            NFock= 14  Conv=0.96D-08     -V/T= 2.0089
 <Sx>= 0.0000 <Sy>= 0.0000 <Sz>= 0.5000 <S**2>= 0.7540 S= 0.5020
 <L.S>=  0.00000000000    
 Annihilation of the first spin contaminant:
 S**2 before annihilation     0.7540,   after     0.7500
 DoSCS=F DFT=T ScalE2(SS,OS)=  1.000000  1.000000
 Range of M.O.s used for correlation:     1    83
 NBasis=    83 NAE=    20 NBE=    19 NFC=     0 NFV=     0
 NROrb=     83 NOA=    20 NOB=    19 NVA=    63 NVB=    64
 Symmetrizing basis deriv contribution to polar:
 IMax=3 JMax=2 DiffMx= 0.00D+00
 G2DrvN: will do    10 centers at a time, making    1 passes.
 Calling FoFCou, ICntrl=  3107 FMM=F I1Cent=   0 AccDes= 0.00D+00.
 End of G2Drv F.D. properties file   721 does not exist.
 End of G2Drv F.D. properties file   722 does not exist.
 End of G2Drv F.D. properties file   788 does not exist.
          IDoAtm=111111111
          Differentiating once with respect to nuclear coordinates.
 Keep R1 and R2 ints in memory in canonical form, NReq=15775012.
          There are    30 degrees of freedom in the 1st order CPHF.  IDoFFX=6 NUNeed=     0.
     24 vectors produced by pass  0 Test12= 8.25D-15 3.33D-09 XBig12= 4.74D-01 1.51D-01.
 AX will form    24 AO Fock derivatives at one time.
     24 vectors produced by pass  1 Test12= 8.25D-15 3.33D-09 XBig12= 2.28D-01 1.32D-01.
     24 vectors produced by pass  2 Test12= 8.25D-15 3.33D-09 XBig12= 3.50D-03 1.18D-02.
     24 vectors produced by pass  3 Test12= 8.25D-15 3.33D-09 XBig12= 3.74D-05 1.45D-03.
     24 vectors produced by pass  4 Test12= 8.25D-15 3.33D-09 XBig12= 3.20D-07 8.69D-05.
     24 vectors produced by pass  5 Test12= 8.25D-15 3.33D-09 XBig12= 2.01D-09 9.51D-06.
     20 vectors produced by pass  6 Test12= 8.25D-15 3.33D-09 XBig12= 8.81D-12 4.73D-07.
      3 vectors produced by pass  7 Test12= 8.25D-15 3.33D-09 XBig12= 2.62D-14 2.08D-08.
 InvSVY:  IOpt=1 It=  1 EMax= 1.78D-15
 Solved reduced A of dimension   167 with    24 vectors.
 End of Minotr F.D. properties file   721 does not exist.
 End of Minotr F.D. properties file   722 does not exist.
 End of Minotr F.D. properties file   788 does not exist.
 Calling FoFJK, ICntrl=    100127 FMM=F ISym2X=0 I1Cent= 0 IOpClX= 1 NMat=1 NMatS=1 NMatT=0.
 -------------------------------------------------------------------
 Center     Atomic                   Forces (Hartrees/Bohr)
 Number     Number              X              Y              Z
 -------------------------------------------------------------------
      1        6           0.000588233    0.000829584    0.000617176
      2        6          -0.000792360    0.001754048    0.002548991
      3        1          -0.000407911    0.003314575    0.002278947
      4        8          -0.002908414   -0.000186232   -0.005896940
      5        1          -0.000174100   -0.000164293   -0.000680403
      6        8           0.002836122    0.000695610    0.004885926
      7        7           0.000748649   -0.004222429   -0.003496714
      8        1           0.000120452   -0.002099696   -0.000385319
      9        1          -0.000010672    0.000078833    0.000128335
 -------------------------------------------------------------------
 Cartesian Forces:  Max     0.005896940 RMS     0.002271904
 IRC-IRC-IRC-IRC-IRC-IRC-IRC-IRC-IRC-IRC-IRC-IRC-IRC-IRC-IRC-IRC-IRC-IRC
 Pt 79 Step number   1 out of a maximum of  20
 Modified Bulirsch-Stoer Extrapolation Cycles:
    EPS =    0.000010000000000
      PEZero:  N= 2 I= 1 D=  8.20D-04 Err=  1.36D-05
      PEZero:  N= 3 I= 2 D=  8.20D-04 Err=  9.03D-06
      PEZero:  N= 3 I= 1 D=  1.64D-03 Err=  1.12D-07
 Maximum DWI energy   std dev =  0.000000773 at pt    12
 Maximum DWI gradient std dev =  0.032015232 at pt    25
 CORRECTOR INTEGRATION CONVERGENCE:
   Recorrection delta-x convergence threshold:    0.010000
   Delta-x Convergence Met
 Point Number:  15          Path Number:   2
   CHANGE IN THE REACTION COORDINATE =    0.15749
   NET REACTION COORDINATE UP TO THIS POINT =    2.36235
  # OF POINTS ALONG THE PATH =  79
  # OF STEPS =   1

 Calculating another point on the path.
 IRC-IRC-IRC-IRC-IRC-IRC-IRC-IRC-IRC-IRC-IRC-IRC-IRC-IRC-IRC-IRC-IRC-IRC
                          Input orientation:                          
 ---------------------------------------------------------------------
 Center     Atomic      Atomic             Coordinates (Angstroms)
 Number     Number       Type             X           Y           Z
 ---------------------------------------------------------------------
      1          6           0       -0.494043   -0.073576   -0.089012
      2          6           0        0.871485    0.281839   -0.492917
      3          1           0        1.070088    0.689124   -1.477358
      4          8           0       -1.289399    1.033560   -0.012433
      5          1           0       -2.183122    0.701564    0.199995
      6          8           0       -0.914599   -1.182121    0.192549
      7          7           0        1.939950   -0.121407    0.290925
      8          1           0        1.800936   -0.064981    1.293999
      9          1           0        2.842661    0.239154    0.011507
 ---------------------------------------------------------------------
                    Distance matrix (angstroms):
                    1          2          3          4          5
     1  C    0.000000
     2  C    1.467694   0.000000
     3  H    2.226144   1.083719   0.000000
     4  O    1.365359   2.337813   2.798538   0.000000
     5  H    1.880786   3.160209   3.660197   0.976775   0.000000
     6  O    1.218613   2.408971   3.198301   2.256487   2.271008
     7  N    2.463932   1.385147   2.130831   3.443060   4.205386
     8  H    2.679500   2.043827   2.963651   3.530400   4.202041
     9  H    3.352835   2.035141   2.358221   4.207799   5.050530
                    6          7          8          9
     6  O    0.000000
     7  N    3.046841   0.000000
     8  H    3.136132   1.014232   0.000000
     9  H    4.021170   1.011418   1.680023   0.000000
 Symmetry turned off by external request.
 Stoichiometry    C2H4NO2(2)
 Framework group  C1[X(C2H4NO2)]
 Deg. of freedom    21
 Full point group                 C1      NOp   1
 Rotational constants (GHZ):          10.0704248           3.8979549           3.0597994
 Standard basis: 6-31G(d) (6D, 7F)
    83 basis functions,   156 primitive gaussians,    83 cartesian basis functions
    20 alpha electrons       19 beta electrons
       nuclear repulsion energy       169.2080782557 Hartrees.
 NAtoms=    9 NActive=    9 NUniq=    9 SFac= 1.00D+00 NAtFMM=   60 NAOKFM=F Big=F
 Integral buffers will be    131072 words long.
 Raffenetti 2 integral format.
 Two-electron integral symmetry is turned off.
 One-electron integrals computed using PRISM.
 NBasis=    83 RedAO= T EigKep=  4.17D-03  NBF=    83
 NBsUse=    83 1.00D-06 EigRej= -1.00D+00 NBFU=    83
 Initial guess from the checkpoint file:  "glycine-rad_E-to-Z_rotation_irc.chk"
 B after Tr=    -0.000133    0.000507    0.000207
         Rot=    0.999999   -0.001226    0.000178   -0.000054 Ang=  -0.14 deg.
 Initial guess <Sx>= 0.0000 <Sy>= 0.0000 <Sz>= 0.5000 <S**2>= 0.7540 S= 0.5020
 ExpMin= 1.61D-01 ExpMax= 5.48D+03 ExpMxC= 8.25D+02 IAcc=3 IRadAn=         5 AccDes= 0.00D+00
 Harris functional with IExCor=  402 and IRadAn=       5 diagonalized for initial guess.
 HarFok:  IExCor=  402 AccDes= 0.00D+00 IRadAn=         5 IDoV= 1 UseB2=F ITyADJ=14
 ICtDFT=  3500011 ScaDFX=  1.000000  1.000000  1.000000  1.000000
 FoFCou: FMM=F IPFlag=           0 FMFlag=      100000 FMFlg1=           0
         NFxFlg=           0 DoJE=T BraDBF=F KetDBF=T FulRan=T
         wScrn=  0.000000 ICntrl=       500 IOpCl=  0 I1Cent=   200000004 NGrid=           0
         NMat0=    1 NMatS0=      1 NMatT0=    0 NMatD0=    1 NMtDS0=    0 NMtDT0=    0
 Symmetry not used in FoFCou.
 Keep R1 and R2 ints in memory in canonical form, NReq=15780299.
 Requested convergence on RMS density matrix=1.00D-08 within 128 cycles.
 Requested convergence on MAX density matrix=1.00D-06.
 Requested convergence on             energy=1.00D-06.
 No special actions if energy rises.
 Integral accuracy reduced to 1.0D-05 until final iterations.
 Initial convergence to 1.0D-05 achieved.  Increase integral accuracy.
 SCF Done:  E(UB3LYP) =  -283.765132517     A.U. after   14 cycles
            NFock= 14  Conv=0.91D-08     -V/T= 2.0089
 <Sx>= 0.0000 <Sy>= 0.0000 <Sz>= 0.5000 <S**2>= 0.7541 S= 0.5020
 <L.S>=  0.00000000000    
 Annihilation of the first spin contaminant:
 S**2 before annihilation     0.7541,   after     0.7500
 DoSCS=F DFT=T ScalE2(SS,OS)=  1.000000  1.000000
 Range of M.O.s used for correlation:     1    83
 NBasis=    83 NAE=    20 NBE=    19 NFC=     0 NFV=     0
 NROrb=     83 NOA=    20 NOB=    19 NVA=    63 NVB=    64
 Symmetrizing basis deriv contribution to polar:
 IMax=3 JMax=2 DiffMx= 0.00D+00
 G2DrvN: will do    10 centers at a time, making    1 passes.
 Calling FoFCou, ICntrl=  3107 FMM=F I1Cent=   0 AccDes= 0.00D+00.
 End of G2Drv F.D. properties file   721 does not exist.
 End of G2Drv F.D. properties file   722 does not exist.
 End of G2Drv F.D. properties file   788 does not exist.
          IDoAtm=111111111
          Differentiating once with respect to nuclear coordinates.
 Keep R1 and R2 ints in memory in canonical form, NReq=15775012.
          There are    30 degrees of freedom in the 1st order CPHF.  IDoFFX=6 NUNeed=     0.
     24 vectors produced by pass  0 Test12= 8.25D-15 3.33D-09 XBig12= 4.75D-01 1.52D-01.
 AX will form    24 AO Fock derivatives at one time.
     24 vectors produced by pass  1 Test12= 8.25D-15 3.33D-09 XBig12= 2.30D-01 1.32D-01.
     24 vectors produced by pass  2 Test12= 8.25D-15 3.33D-09 XBig12= 3.50D-03 1.18D-02.
     24 vectors produced by pass  3 Test12= 8.25D-15 3.33D-09 XBig12= 3.78D-05 1.48D-03.
     24 vectors produced by pass  4 Test12= 8.25D-15 3.33D-09 XBig12= 3.28D-07 8.73D-05.
     24 vectors produced by pass  5 Test12= 8.25D-15 3.33D-09 XBig12= 1.98D-09 9.33D-06.
     20 vectors produced by pass  6 Test12= 8.25D-15 3.33D-09 XBig12= 8.89D-12 4.58D-07.
      3 vectors produced by pass  7 Test12= 8.25D-15 3.33D-09 XBig12= 2.66D-14 2.27D-08.
 InvSVY:  IOpt=1 It=  1 EMax= 1.33D-15
 Solved reduced A of dimension   167 with    24 vectors.
 End of Minotr F.D. properties file   721 does not exist.
 End of Minotr F.D. properties file   722 does not exist.
 End of Minotr F.D. properties file   788 does not exist.
 Calling FoFJK, ICntrl=    100127 FMM=F ISym2X=0 I1Cent= 0 IOpClX= 1 NMat=1 NMatS=1 NMatT=0.
 -------------------------------------------------------------------
 Center     Atomic                   Forces (Hartrees/Bohr)
 Number     Number              X              Y              Z
 -------------------------------------------------------------------
      1        6           0.000631831    0.000859406    0.000736287
      2        6          -0.000818157    0.001809939    0.002559762
      3        1          -0.000442794    0.003366784    0.002501837
      4        8          -0.002931514   -0.000194296   -0.006204221
      5        1          -0.000172357   -0.000170137   -0.000696469
      6        8           0.002939243    0.000730115    0.005078952
      7        7           0.000696421   -0.004231648   -0.003675341
      8        1           0.000112826   -0.002269983   -0.000465109
      9        1          -0.000015499    0.000099819    0.000164303
 -------------------------------------------------------------------
 Cartesian Forces:  Max     0.006204221 RMS     0.002356415
 IRC-IRC-IRC-IRC-IRC-IRC-IRC-IRC-IRC-IRC-IRC-IRC-IRC-IRC-IRC-IRC-IRC-IRC
 Pt 80 Step number   1 out of a maximum of  20
 Modified Bulirsch-Stoer Extrapolation Cycles:
    EPS =    0.000010000000000
      PEZero:  N= 2 I= 1 D=  8.20D-04 Err=  1.47D-05
      PEZero:  N= 3 I= 2 D=  8.20D-04 Err=  9.80D-06
      PEZero:  N= 3 I= 1 D=  1.64D-03 Err=  1.16D-07
 Maximum DWI energy   std dev =  0.000000825 at pt    12
 Maximum DWI gradient std dev =  0.030868365 at pt    71
 CORRECTOR INTEGRATION CONVERGENCE:
   Recorrection delta-x convergence threshold:    0.010000
   Delta-x Convergence Met
 Point Number:  16          Path Number:   2
   CHANGE IN THE REACTION COORDINATE =    0.15749
   NET REACTION COORDINATE UP TO THIS POINT =    2.51984
  # OF POINTS ALONG THE PATH =  80
  # OF STEPS =   1

 Calculating another point on the path.
 IRC-IRC-IRC-IRC-IRC-IRC-IRC-IRC-IRC-IRC-IRC-IRC-IRC-IRC-IRC-IRC-IRC-IRC
                          Input orientation:                          
 ---------------------------------------------------------------------
 Center     Atomic      Atomic             Coordinates (Angstroms)
 Number     Number       Type             X           Y           Z
 ---------------------------------------------------------------------
      1          6           0       -0.493207   -0.072501   -0.088058
      2          6           0        0.870266    0.283687   -0.488840
      3          1           0        1.065674    0.743112   -1.450696
      4          8           0       -1.292083    1.033380   -0.018243
      5          1           0       -2.185811    0.699022    0.189836
      6          8           0       -0.911866   -1.181442    0.197284
      7          7           0        1.940667   -0.125847    0.286696
      8          1           0        1.801816   -0.099129    1.290892
      9          1           0        2.842703    0.240854    0.014040
 ---------------------------------------------------------------------
                    Distance matrix (angstroms):
                    1          2          3          4          5
     1  C    0.000000
     2  C    1.465113   0.000000
     3  H    2.225335   1.083708   0.000000
     4  O    1.366035   2.336505   2.774022   0.000000
     5  H    1.880793   3.157960   3.642176   0.976648   0.000000
     6  O    1.219199   2.406941   3.214096   2.257533   2.271374
     7  N    2.463134   1.383810   2.130547   3.447820   4.209229
     8  H    2.677563   2.044940   2.961010   3.545225   4.213139
     9  H    3.352150   2.035984   2.357020   4.210178   5.052403
                    6          7          8          9
     6  O    0.000000
     7  N    3.042896   0.000000
     8  H    3.119527   1.014102   0.000000
     9  H    4.019116   1.011178   1.682078   0.000000
 Symmetry turned off by external request.
 Stoichiometry    C2H4NO2(2)
 Framework group  C1[X(C2H4NO2)]
 Deg. of freedom    21
 Full point group                 C1      NOp   1
 Rotational constants (GHZ):          10.0889949           3.9036113           3.0556147
 Standard basis: 6-31G(d) (6D, 7F)
    83 basis functions,   156 primitive gaussians,    83 cartesian basis functions
    20 alpha electrons       19 beta electrons
       nuclear repulsion energy       169.2499779822 Hartrees.
 NAtoms=    9 NActive=    9 NUniq=    9 SFac= 1.00D+00 NAtFMM=   60 NAOKFM=F Big=F
 Integral buffers will be    131072 words long.
 Raffenetti 2 integral format.
 Two-electron integral symmetry is turned off.
 One-electron integrals computed using PRISM.
 NBasis=    83 RedAO= T EigKep=  4.15D-03  NBF=    83
 NBsUse=    83 1.00D-06 EigRej= -1.00D+00 NBFU=    83
 Initial guess from the checkpoint file:  "glycine-rad_E-to-Z_rotation_irc.chk"
 B after Tr=    -0.000145    0.000451    0.000258
         Rot=    0.999999   -0.001240    0.000186   -0.000047 Ang=  -0.14 deg.
 Initial guess <Sx>= 0.0000 <Sy>= 0.0000 <Sz>= 0.5000 <S**2>= 0.7541 S= 0.5020
 ExpMin= 1.61D-01 ExpMax= 5.48D+03 ExpMxC= 8.25D+02 IAcc=3 IRadAn=         5 AccDes= 0.00D+00
 Harris functional with IExCor=  402 and IRadAn=       5 diagonalized for initial guess.
 HarFok:  IExCor=  402 AccDes= 0.00D+00 IRadAn=         5 IDoV= 1 UseB2=F ITyADJ=14
 ICtDFT=  3500011 ScaDFX=  1.000000  1.000000  1.000000  1.000000
 FoFCou: FMM=F IPFlag=           0 FMFlag=      100000 FMFlg1=           0
         NFxFlg=           0 DoJE=T BraDBF=F KetDBF=T FulRan=T
         wScrn=  0.000000 ICntrl=       500 IOpCl=  0 I1Cent=   200000004 NGrid=           0
         NMat0=    1 NMatS0=      1 NMatT0=    0 NMatD0=    1 NMtDS0=    0 NMtDT0=    0
 Symmetry not used in FoFCou.
 Keep R1 and R2 ints in memory in canonical form, NReq=15780299.
 Requested convergence on RMS density matrix=1.00D-08 within 128 cycles.
 Requested convergence on MAX density matrix=1.00D-06.
 Requested convergence on             energy=1.00D-06.
 No special actions if energy rises.
 Integral accuracy reduced to 1.0D-05 until final iterations.
 Initial convergence to 1.0D-05 achieved.  Increase integral accuracy.
 SCF Done:  E(UB3LYP) =  -283.766026827     A.U. after   14 cycles
            NFock= 14  Conv=0.77D-08     -V/T= 2.0089
 <Sx>= 0.0000 <Sy>= 0.0000 <Sz>= 0.5000 <S**2>= 0.7541 S= 0.5020
 <L.S>=  0.00000000000    
 Annihilation of the first spin contaminant:
 S**2 before annihilation     0.7541,   after     0.7500
 DoSCS=F DFT=T ScalE2(SS,OS)=  1.000000  1.000000
 Range of M.O.s used for correlation:     1    83
 NBasis=    83 NAE=    20 NBE=    19 NFC=     0 NFV=     0
 NROrb=     83 NOA=    20 NOB=    19 NVA=    63 NVB=    64
 Symmetrizing basis deriv contribution to polar:
 IMax=3 JMax=2 DiffMx= 0.00D+00
 G2DrvN: will do    10 centers at a time, making    1 passes.
 Calling FoFCou, ICntrl=  3107 FMM=F I1Cent=   0 AccDes= 0.00D+00.
 End of G2Drv F.D. properties file   721 does not exist.
 End of G2Drv F.D. properties file   722 does not exist.
 End of G2Drv F.D. properties file   788 does not exist.
          IDoAtm=111111111
          Differentiating once with respect to nuclear coordinates.
 Keep R1 and R2 ints in memory in canonical form, NReq=15775012.
          There are    30 degrees of freedom in the 1st order CPHF.  IDoFFX=6 NUNeed=     0.
     24 vectors produced by pass  0 Test12= 8.25D-15 3.33D-09 XBig12= 4.76D-01 1.53D-01.
 AX will form    24 AO Fock derivatives at one time.
     24 vectors produced by pass  1 Test12= 8.25D-15 3.33D-09 XBig12= 2.31D-01 1.31D-01.
     24 vectors produced by pass  2 Test12= 8.25D-15 3.33D-09 XBig12= 3.50D-03 1.17D-02.
     24 vectors produced by pass  3 Test12= 8.25D-15 3.33D-09 XBig12= 3.79D-05 1.54D-03.
     24 vectors produced by pass  4 Test12= 8.25D-15 3.33D-09 XBig12= 3.38D-07 9.25D-05.
     24 vectors produced by pass  5 Test12= 8.25D-15 3.33D-09 XBig12= 1.94D-09 9.08D-06.
     20 vectors produced by pass  6 Test12= 8.25D-15 3.33D-09 XBig12= 8.83D-12 4.36D-07.
      3 vectors produced by pass  7 Test12= 8.25D-15 3.33D-09 XBig12= 2.58D-14 2.27D-08.
 InvSVY:  IOpt=1 It=  1 EMax= 1.55D-15
 Solved reduced A of dimension   167 with    24 vectors.
 End of Minotr F.D. properties file   721 does not exist.
 End of Minotr F.D. properties file   722 does not exist.
 End of Minotr F.D. properties file   788 does not exist.
 Calling FoFJK, ICntrl=    100127 FMM=F ISym2X=0 I1Cent= 0 IOpClX= 1 NMat=1 NMatS=1 NMatT=0.
 -------------------------------------------------------------------
 Center     Atomic                   Forces (Hartrees/Bohr)
 Number     Number              X              Y              Z
 -------------------------------------------------------------------
      1        6           0.000660123    0.000881267    0.000856992
      2        6          -0.000825822    0.001971075    0.002574741
      3        1          -0.000468961    0.003331725    0.002675959
      4        8          -0.002933596   -0.000222276   -0.006462812
      5        1          -0.000169180   -0.000173881   -0.000701857
      6        8           0.003028660    0.000759760    0.005227938
      7        7           0.000628509   -0.004237711   -0.003818075
      8        1           0.000102415   -0.002431697   -0.000561267
      9        1          -0.000022147    0.000121739    0.000208383
 -------------------------------------------------------------------
 Cartesian Forces:  Max     0.006462812 RMS     0.002426007
 IRC-IRC-IRC-IRC-IRC-IRC-IRC-IRC-IRC-IRC-IRC-IRC-IRC-IRC-IRC-IRC-IRC-IRC
 Pt 81 Step number   1 out of a maximum of  20
 Modified Bulirsch-Stoer Extrapolation Cycles:
    EPS =    0.000010000000000
      PEZero:  N= 2 I= 1 D=  8.20D-04 Err=  1.84D-05
      PEZero:  N= 3 I= 2 D=  8.20D-04 Err=  1.23D-05
      PEZero:  N= 3 I= 1 D=  1.64D-03 Err=  1.16D-07
 Maximum DWI energy   std dev =  0.000000842 at pt    12
 Maximum DWI gradient std dev =  0.029683856 at pt    71
 CORRECTOR INTEGRATION CONVERGENCE:
   Recorrection delta-x convergence threshold:    0.010000
   Delta-x Convergence Met
 Point Number:  17          Path Number:   2
   CHANGE IN THE REACTION COORDINATE =    0.15749
   NET REACTION COORDINATE UP TO THIS POINT =    2.67733
  # OF POINTS ALONG THE PATH =  81
  # OF STEPS =   1

 Calculating another point on the path.
 IRC-IRC-IRC-IRC-IRC-IRC-IRC-IRC-IRC-IRC-IRC-IRC-IRC-IRC-IRC-IRC-IRC-IRC
                          Input orientation:                          
 ---------------------------------------------------------------------
 Center     Atomic      Atomic             Coordinates (Angstroms)
 Number     Number       Type             X           Y           Z
 ---------------------------------------------------------------------
      1          6           0       -0.492365   -0.071429   -0.086987
      2          6           0        0.869087    0.285718   -0.484884
      3          1           0        1.060973    0.795022   -1.422037
      4          8           0       -1.294699    1.033168   -0.024118
      5          1           0       -2.188357    0.696509    0.179918
      6          8           0       -0.909125   -1.180758    0.202015
      7          7           0        1.941292   -0.130180    0.282412
      8          1           0        1.802442   -0.134773    1.286819
      9          1           0        2.842682    0.242846    0.017173
 ---------------------------------------------------------------------
                    Distance matrix (angstroms):
                    1          2          3          4          5
     1  C    0.000000
     2  C    1.462678   0.000000
     3  H    2.223950   1.083729   0.000000
     4  O    1.366684   2.335157   2.749561   0.000000
     5  H    1.880786   3.155737   3.624101   0.976522   0.000000
     6  O    1.219763   2.405082   3.228396   2.258600   2.271795
     7  N    2.462234   1.382511   2.129814   3.452387   4.212828
     8  H    2.675350   2.046190   2.958412   3.560186   4.224066
     9  H    3.351441   2.036904   2.355995   4.212391   5.054073
                    6          7          8          9
     6  O    0.000000
     7  N    3.038924   0.000000
     8  H    3.102173   1.013969   0.000000
     9  H    4.017073   1.010942   1.684250   0.000000
 Symmetry turned off by external request.
 Stoichiometry    C2H4NO2(2)
 Framework group  C1[X(C2H4NO2)]
 Deg. of freedom    21
 Full point group                 C1      NOp   1
 Rotational constants (GHZ):          10.1072930           3.9096373           3.0514934
 Standard basis: 6-31G(d) (6D, 7F)
    83 basis functions,   156 primitive gaussians,    83 cartesian basis functions
    20 alpha electrons       19 beta electrons
       nuclear repulsion energy       169.2932377174 Hartrees.
 NAtoms=    9 NActive=    9 NUniq=    9 SFac= 1.00D+00 NAtFMM=   60 NAOKFM=F Big=F
 Integral buffers will be    131072 words long.
 Raffenetti 2 integral format.
 Two-electron integral symmetry is turned off.
 One-electron integrals computed using PRISM.
 NBasis=    83 RedAO= T EigKep=  4.13D-03  NBF=    83
 NBsUse=    83 1.00D-06 EigRej= -1.00D+00 NBFU=    83
 Initial guess from the checkpoint file:  "glycine-rad_E-to-Z_rotation_irc.chk"
 B after Tr=    -0.000156    0.000375    0.000300
         Rot=    0.999999   -0.001250    0.000192   -0.000038 Ang=  -0.15 deg.
 Initial guess <Sx>= 0.0000 <Sy>= 0.0000 <Sz>= 0.5000 <S**2>= 0.7541 S= 0.5020
 ExpMin= 1.61D-01 ExpMax= 5.48D+03 ExpMxC= 8.25D+02 IAcc=3 IRadAn=         5 AccDes= 0.00D+00
 Harris functional with IExCor=  402 and IRadAn=       5 diagonalized for initial guess.
 HarFok:  IExCor=  402 AccDes= 0.00D+00 IRadAn=         5 IDoV= 1 UseB2=F ITyADJ=14
 ICtDFT=  3500011 ScaDFX=  1.000000  1.000000  1.000000  1.000000
 FoFCou: FMM=F IPFlag=           0 FMFlag=      100000 FMFlg1=           0
         NFxFlg=           0 DoJE=T BraDBF=F KetDBF=T FulRan=T
         wScrn=  0.000000 ICntrl=       500 IOpCl=  0 I1Cent=   200000004 NGrid=           0
         NMat0=    1 NMatS0=      1 NMatT0=    0 NMatD0=    1 NMtDS0=    0 NMtDT0=    0
 Symmetry not used in FoFCou.
 Keep R1 and R2 ints in memory in canonical form, NReq=15780299.
 Requested convergence on RMS density matrix=1.00D-08 within 128 cycles.
 Requested convergence on MAX density matrix=1.00D-06.
 Requested convergence on             energy=1.00D-06.
 No special actions if energy rises.
 Integral accuracy reduced to 1.0D-05 until final iterations.
 Initial convergence to 1.0D-05 achieved.  Increase integral accuracy.
 SCF Done:  E(UB3LYP) =  -283.766943885     A.U. after   14 cycles
            NFock= 14  Conv=0.66D-08     -V/T= 2.0089
 <Sx>= 0.0000 <Sy>= 0.0000 <Sz>= 0.5000 <S**2>= 0.7541 S= 0.5020
 <L.S>=  0.00000000000    
 Annihilation of the first spin contaminant:
 S**2 before annihilation     0.7541,   after     0.7500
 DoSCS=F DFT=T ScalE2(SS,OS)=  1.000000  1.000000
 Range of M.O.s used for correlation:     1    83
 NBasis=    83 NAE=    20 NBE=    19 NFC=     0 NFV=     0
 NROrb=     83 NOA=    20 NOB=    19 NVA=    63 NVB=    64
 Symmetrizing basis deriv contribution to polar:
 IMax=3 JMax=2 DiffMx= 0.00D+00
 G2DrvN: will do    10 centers at a time, making    1 passes.
 Calling FoFCou, ICntrl=  3107 FMM=F I1Cent=   0 AccDes= 0.00D+00.
 End of G2Drv F.D. properties file   721 does not exist.
 End of G2Drv F.D. properties file   722 does not exist.
 End of G2Drv F.D. properties file   788 does not exist.
          IDoAtm=111111111
          Differentiating once with respect to nuclear coordinates.
 Keep R1 and R2 ints in memory in canonical form, NReq=15775012.
          There are    30 degrees of freedom in the 1st order CPHF.  IDoFFX=6 NUNeed=     0.
     24 vectors produced by pass  0 Test12= 8.25D-15 3.33D-09 XBig12= 4.76D-01 1.53D-01.
 AX will form    24 AO Fock derivatives at one time.
     24 vectors produced by pass  1 Test12= 8.25D-15 3.33D-09 XBig12= 2.32D-01 1.30D-01.
     24 vectors produced by pass  2 Test12= 8.25D-15 3.33D-09 XBig12= 3.49D-03 1.24D-02.
     24 vectors produced by pass  3 Test12= 8.25D-15 3.33D-09 XBig12= 3.93D-05 1.61D-03.
     24 vectors produced by pass  4 Test12= 8.25D-15 3.33D-09 XBig12= 3.49D-07 9.83D-05.
     24 vectors produced by pass  5 Test12= 8.25D-15 3.33D-09 XBig12= 1.89D-09 8.92D-06.
     20 vectors produced by pass  6 Test12= 8.25D-15 3.33D-09 XBig12= 8.61D-12 4.07D-07.
      3 vectors produced by pass  7 Test12= 8.25D-15 3.33D-09 XBig12= 2.43D-14 2.13D-08.
 InvSVY:  IOpt=1 It=  1 EMax= 2.00D-15
 Solved reduced A of dimension   167 with    24 vectors.
 End of Minotr F.D. properties file   721 does not exist.
 End of Minotr F.D. properties file   722 does not exist.
 End of Minotr F.D. properties file   788 does not exist.
 Calling FoFJK, ICntrl=    100127 FMM=F ISym2X=0 I1Cent= 0 IOpClX= 1 NMat=1 NMatS=1 NMatT=0.
 -------------------------------------------------------------------
 Center     Atomic                   Forces (Hartrees/Bohr)
 Number     Number              X              Y              Z
 -------------------------------------------------------------------
      1        6           0.000672159    0.000897328    0.000968941
      2        6          -0.000818274    0.002243029    0.002619258
      3        1          -0.000482233    0.003212904    0.002785272
      4        8          -0.002923075   -0.000272651   -0.006668890
      5        1          -0.000165321   -0.000175765   -0.000697487
      6        8           0.003107279    0.000785507    0.005334361
      7        7           0.000550252   -0.004254378   -0.003926681
      8        1           0.000089870   -0.002579031   -0.000675072
      9        1          -0.000030657    0.000143057    0.000260298
 -------------------------------------------------------------------
 Cartesian Forces:  Max     0.006668890 RMS     0.002482986
 IRC-IRC-IRC-IRC-IRC-IRC-IRC-IRC-IRC-IRC-IRC-IRC-IRC-IRC-IRC-IRC-IRC-IRC
 Pt 82 Step number   1 out of a maximum of  20
 Modified Bulirsch-Stoer Extrapolation Cycles:
    EPS =    0.000010000000000
      PEZero:  N= 2 I= 1 D=  8.20D-04 Err=  2.18D-05
      PEZero:  N= 3 I= 2 D=  8.20D-04 Err=  1.45D-05
      PEZero:  N= 3 I= 1 D=  1.64D-03 Err=  1.12D-07
 Maximum DWI energy   std dev =  0.000000814 at pt    12
 Maximum DWI gradient std dev =  0.028491848 at pt    71
 CORRECTOR INTEGRATION CONVERGENCE:
   Recorrection delta-x convergence threshold:    0.010000
   Delta-x Convergence Met
 Point Number:  18          Path Number:   2
   CHANGE IN THE REACTION COORDINATE =    0.15749
   NET REACTION COORDINATE UP TO THIS POINT =    2.83481
  # OF POINTS ALONG THE PATH =  82
  # OF STEPS =   1

 Calculating another point on the path.
 IRC-IRC-IRC-IRC-IRC-IRC-IRC-IRC-IRC-IRC-IRC-IRC-IRC-IRC-IRC-IRC-IRC-IRC
                          Input orientation:                          
 ---------------------------------------------------------------------
 Center     Atomic      Atomic             Coordinates (Angstroms)
 Number     Number       Type             X           Y           Z
 ---------------------------------------------------------------------
      1          6           0       -0.491528   -0.070350   -0.085805
      2          6           0        0.867950    0.288092   -0.480965
      3          1           0        1.056091    0.844310   -1.391876
      4          8           0       -1.297274    1.032905   -0.030081
      5          1           0       -2.190794    0.694015    0.170232
      6          8           0       -0.906352   -1.180061    0.206766
      7          7           0        1.941830   -0.134479    0.278051
      8          1           0        1.802795   -0.172100    1.281601
      9          1           0        2.842591    0.245131    0.021014
 ---------------------------------------------------------------------
                    Distance matrix (angstroms):
                    1          2          3          4          5
     1  C    0.000000
     2  C    1.460416   0.000000
     3  H    2.222060   1.083760   0.000000
     4  O    1.367298   2.333718   2.725506   0.000000
     5  H    1.880775   3.153530   3.606249   0.976396   0.000000
     6  O    1.220301   2.403455   3.241129   2.259676   2.272287
     7  N    2.461246   1.381263   2.128665   3.456808   4.216231
     8  H    2.672840   2.047523   2.956034   3.575329   4.234862
     9  H    3.350715   2.037900   2.355177   4.214461   5.055564
                    6          7          8          9
     6  O    0.000000
     7  N    3.034874   0.000000
     8  H    3.083947   1.013833   0.000000
     9  H    4.015003   1.010714   1.686516   0.000000
 Symmetry turned off by external request.
 Stoichiometry    C2H4NO2(2)
 Framework group  C1[X(C2H4NO2)]
 Deg. of freedom    21
 Full point group                 C1      NOp   1
 Rotational constants (GHZ):          10.1254390           3.9159939           3.0474254
 Standard basis: 6-31G(d) (6D, 7F)
    83 basis functions,   156 primitive gaussians,    83 cartesian basis functions
    20 alpha electrons       19 beta electrons
       nuclear repulsion energy       169.3375839514 Hartrees.
 NAtoms=    9 NActive=    9 NUniq=    9 SFac= 1.00D+00 NAtFMM=   60 NAOKFM=F Big=F
 Integral buffers will be    131072 words long.
 Raffenetti 2 integral format.
 Two-electron integral symmetry is turned off.
 One-electron integrals computed using PRISM.
 NBasis=    83 RedAO= T EigKep=  4.11D-03  NBF=    83
 NBsUse=    83 1.00D-06 EigRej= -1.00D+00 NBFU=    83
 Initial guess from the checkpoint file:  "glycine-rad_E-to-Z_rotation_irc.chk"
 B after Tr=    -0.000167    0.000282    0.000330
         Rot=    0.999999   -0.001253    0.000197   -0.000027 Ang=  -0.15 deg.
 Initial guess <Sx>= 0.0000 <Sy>= 0.0000 <Sz>= 0.5000 <S**2>= 0.7541 S= 0.5020
 ExpMin= 1.61D-01 ExpMax= 5.48D+03 ExpMxC= 8.25D+02 IAcc=3 IRadAn=         5 AccDes= 0.00D+00
 Harris functional with IExCor=  402 and IRadAn=       5 diagonalized for initial guess.
 HarFok:  IExCor=  402 AccDes= 0.00D+00 IRadAn=         5 IDoV= 1 UseB2=F ITyADJ=14
 ICtDFT=  3500011 ScaDFX=  1.000000  1.000000  1.000000  1.000000
 FoFCou: FMM=F IPFlag=           0 FMFlag=      100000 FMFlg1=           0
         NFxFlg=           0 DoJE=T BraDBF=F KetDBF=T FulRan=T
         wScrn=  0.000000 ICntrl=       500 IOpCl=  0 I1Cent=   200000004 NGrid=           0
         NMat0=    1 NMatS0=      1 NMatT0=    0 NMatD0=    1 NMtDS0=    0 NMtDT0=    0
 Symmetry not used in FoFCou.
 Keep R1 and R2 ints in memory in canonical form, NReq=15780299.
 Requested convergence on RMS density matrix=1.00D-08 within 128 cycles.
 Requested convergence on MAX density matrix=1.00D-06.
 Requested convergence on             energy=1.00D-06.
 No special actions if energy rises.
 Integral accuracy reduced to 1.0D-05 until final iterations.
 Initial convergence to 1.0D-05 achieved.  Increase integral accuracy.
 SCF Done:  E(UB3LYP) =  -283.767872067     A.U. after   14 cycles
            NFock= 14  Conv=0.58D-08     -V/T= 2.0089
 <Sx>= 0.0000 <Sy>= 0.0000 <Sz>= 0.5000 <S**2>= 0.7541 S= 0.5020
 <L.S>=  0.00000000000    
 Annihilation of the first spin contaminant:
 S**2 before annihilation     0.7541,   after     0.7500
 DoSCS=F DFT=T ScalE2(SS,OS)=  1.000000  1.000000
 Range of M.O.s used for correlation:     1    83
 NBasis=    83 NAE=    20 NBE=    19 NFC=     0 NFV=     0
 NROrb=     83 NOA=    20 NOB=    19 NVA=    63 NVB=    64
 Symmetrizing basis deriv contribution to polar:
 IMax=3 JMax=2 DiffMx= 0.00D+00
 G2DrvN: will do    10 centers at a time, making    1 passes.
 Calling FoFCou, ICntrl=  3107 FMM=F I1Cent=   0 AccDes= 0.00D+00.
 End of G2Drv F.D. properties file   721 does not exist.
 End of G2Drv F.D. properties file   722 does not exist.
 End of G2Drv F.D. properties file   788 does not exist.
          IDoAtm=111111111
          Differentiating once with respect to nuclear coordinates.
 Keep R1 and R2 ints in memory in canonical form, NReq=15775012.
          There are    30 degrees of freedom in the 1st order CPHF.  IDoFFX=6 NUNeed=     0.
     24 vectors produced by pass  0 Test12= 8.25D-15 3.33D-09 XBig12= 4.77D-01 1.54D-01.
 AX will form    24 AO Fock derivatives at one time.
     24 vectors produced by pass  1 Test12= 8.25D-15 3.33D-09 XBig12= 2.33D-01 1.29D-01.
     24 vectors produced by pass  2 Test12= 8.25D-15 3.33D-09 XBig12= 3.48D-03 1.31D-02.
     24 vectors produced by pass  3 Test12= 8.25D-15 3.33D-09 XBig12= 4.14D-05 1.66D-03.
     24 vectors produced by pass  4 Test12= 8.25D-15 3.33D-09 XBig12= 3.62D-07 1.02D-04.
     24 vectors produced by pass  5 Test12= 8.25D-15 3.33D-09 XBig12= 1.82D-09 8.78D-06.
     20 vectors produced by pass  6 Test12= 8.25D-15 3.33D-09 XBig12= 8.26D-12 3.85D-07.
      3 vectors produced by pass  7 Test12= 8.25D-15 3.33D-09 XBig12= 2.24D-14 1.93D-08.
 InvSVY:  IOpt=1 It=  1 EMax= 1.55D-15
 Solved reduced A of dimension   167 with    24 vectors.
 End of Minotr F.D. properties file   721 does not exist.
 End of Minotr F.D. properties file   722 does not exist.
 End of Minotr F.D. properties file   788 does not exist.
 Calling FoFJK, ICntrl=    100127 FMM=F ISym2X=0 I1Cent= 0 IOpClX= 1 NMat=1 NMatS=1 NMatT=0.
 -------------------------------------------------------------------
 Center     Atomic                   Forces (Hartrees/Bohr)
 Number     Number              X              Y              Z
 -------------------------------------------------------------------
      1        6           0.000669206    0.000911689    0.001062508
      2        6          -0.000800245    0.002608632    0.002717120
      3        1          -0.000479437    0.003026938    0.002818169
      4        8          -0.002910190   -0.000344590   -0.006821650
      5        1          -0.000161549   -0.000176424   -0.000685171
      6        8           0.003179658    0.000809341    0.005401553
      7        7           0.000467306   -0.004291665   -0.004005366
      8        1           0.000076139   -0.002705358   -0.000805758
      9        1          -0.000040888    0.000161438    0.000318595
 -------------------------------------------------------------------
 Cartesian Forces:  Max     0.006821650 RMS     0.002530882
 IRC-IRC-IRC-IRC-IRC-IRC-IRC-IRC-IRC-IRC-IRC-IRC-IRC-IRC-IRC-IRC-IRC-IRC
 Pt 83 Step number   1 out of a maximum of  20
 Modified Bulirsch-Stoer Extrapolation Cycles:
    EPS =    0.000010000000000
      PEZero:  N= 2 I= 1 D=  8.20D-04 Err=  2.40D-05
      PEZero:  N= 3 I= 2 D=  8.20D-04 Err=  1.60D-05
      PEZero:  N= 3 I= 1 D=  1.64D-03 Err=  1.07D-07
 Maximum DWI energy   std dev =  0.000000749 at pt    12
 Maximum DWI gradient std dev =  0.027190145 at pt    71
 CORRECTOR INTEGRATION CONVERGENCE:
   Recorrection delta-x convergence threshold:    0.010000
   Delta-x Convergence Met
 Point Number:  19          Path Number:   2
   CHANGE IN THE REACTION COORDINATE =    0.15748
   NET REACTION COORDINATE UP TO THIS POINT =    2.99230
  # OF POINTS ALONG THE PATH =  83
  # OF STEPS =   1

 Calculating another point on the path.
 IRC-IRC-IRC-IRC-IRC-IRC-IRC-IRC-IRC-IRC-IRC-IRC-IRC-IRC-IRC-IRC-IRC-IRC
                          Input orientation:                          
 ---------------------------------------------------------------------
 Center     Atomic      Atomic             Coordinates (Angstroms)
 Number     Number       Type             X           Y           Z
 ---------------------------------------------------------------------
      1          6           0       -0.490705   -0.069255   -0.084526
      2          6           0        0.866858    0.290943   -0.476988
      3          1           0        1.051170    0.890518   -1.360803
      4          8           0       -1.299838    1.032570   -0.036150
      5          1           0       -2.193158    0.691522    0.160769
      6          8           0       -0.903518   -1.179345    0.211555
      7          7           0        1.942284   -0.138812    0.273592
      8          1           0        1.802867   -0.211190    1.275041
      9          1           0        2.842425    0.247678    0.025657
 ---------------------------------------------------------------------
                    Distance matrix (angstroms):
                    1          2          3          4          5
     1  C    0.000000
     2  C    1.458336   0.000000
     3  H    2.219780   1.083785   0.000000
     4  O    1.367866   2.332149   2.702245   0.000000
     5  H    1.880771   3.151332   3.588933   0.976273   0.000000
     6  O    1.220810   2.402097   3.252299   2.260751   2.272860
     7  N    2.460187   1.380073   2.127170   3.461132   4.219486
     8  H    2.670026   2.048867   2.954062   3.590674   4.245551
     9  H    3.349976   2.038968   2.354593   4.216423   5.056911
                    6          7          8          9
     6  O    0.000000
     7  N    3.030701   0.000000
     8  H    3.064775   1.013694   0.000000
     9  H    4.012860   1.010495   1.688846   0.000000
 Symmetry turned off by external request.
 Stoichiometry    C2H4NO2(2)
 Framework group  C1[X(C2H4NO2)]
 Deg. of freedom    21
 Full point group                 C1      NOp   1
 Rotational constants (GHZ):          10.1435732           3.9226308           3.0434002
 Standard basis: 6-31G(d) (6D, 7F)
    83 basis functions,   156 primitive gaussians,    83 cartesian basis functions
    20 alpha electrons       19 beta electrons
       nuclear repulsion energy       169.3827224543 Hartrees.
 NAtoms=    9 NActive=    9 NUniq=    9 SFac= 1.00D+00 NAtFMM=   60 NAOKFM=F Big=F
 Integral buffers will be    131072 words long.
 Raffenetti 2 integral format.
 Two-electron integral symmetry is turned off.
 One-electron integrals computed using PRISM.
 NBasis=    83 RedAO= T EigKep=  4.08D-03  NBF=    83
 NBsUse=    83 1.00D-06 EigRej= -1.00D+00 NBFU=    83
 Initial guess from the checkpoint file:  "glycine-rad_E-to-Z_rotation_irc.chk"
 B after Tr=    -0.000176    0.000176    0.000343
         Rot=    0.999999   -0.001249    0.000201   -0.000013 Ang=  -0.15 deg.
 Initial guess <Sx>= 0.0000 <Sy>= 0.0000 <Sz>= 0.5000 <S**2>= 0.7541 S= 0.5020
 ExpMin= 1.61D-01 ExpMax= 5.48D+03 ExpMxC= 8.25D+02 IAcc=3 IRadAn=         5 AccDes= 0.00D+00
 Harris functional with IExCor=  402 and IRadAn=       5 diagonalized for initial guess.
 HarFok:  IExCor=  402 AccDes= 0.00D+00 IRadAn=         5 IDoV= 1 UseB2=F ITyADJ=14
 ICtDFT=  3500011 ScaDFX=  1.000000  1.000000  1.000000  1.000000
 FoFCou: FMM=F IPFlag=           0 FMFlag=      100000 FMFlg1=           0
         NFxFlg=           0 DoJE=T BraDBF=F KetDBF=T FulRan=T
         wScrn=  0.000000 ICntrl=       500 IOpCl=  0 I1Cent=   200000004 NGrid=           0
         NMat0=    1 NMatS0=      1 NMatT0=    0 NMatD0=    1 NMtDS0=    0 NMtDT0=    0
 Symmetry not used in FoFCou.
 Keep R1 and R2 ints in memory in canonical form, NReq=15780299.
 Requested convergence on RMS density matrix=1.00D-08 within 128 cycles.
 Requested convergence on MAX density matrix=1.00D-06.
 Requested convergence on             energy=1.00D-06.
 No special actions if energy rises.
 Integral accuracy reduced to 1.0D-05 until final iterations.
 Initial convergence to 1.0D-05 achieved.  Increase integral accuracy.
 SCF Done:  E(UB3LYP) =  -283.768801555     A.U. after   14 cycles
            NFock= 14  Conv=0.52D-08     -V/T= 2.0089
 <Sx>= 0.0000 <Sy>= 0.0000 <Sz>= 0.5000 <S**2>= 0.7540 S= 0.5020
 <L.S>=  0.00000000000    
 Annihilation of the first spin contaminant:
 S**2 before annihilation     0.7540,   after     0.7500
 DoSCS=F DFT=T ScalE2(SS,OS)=  1.000000  1.000000
 Range of M.O.s used for correlation:     1    83
 NBasis=    83 NAE=    20 NBE=    19 NFC=     0 NFV=     0
 NROrb=     83 NOA=    20 NOB=    19 NVA=    63 NVB=    64
 Symmetrizing basis deriv contribution to polar:
 IMax=3 JMax=2 DiffMx= 0.00D+00
 G2DrvN: will do    10 centers at a time, making    1 passes.
 Calling FoFCou, ICntrl=  3107 FMM=F I1Cent=   0 AccDes= 0.00D+00.
 End of G2Drv F.D. properties file   721 does not exist.
 End of G2Drv F.D. properties file   722 does not exist.
 End of G2Drv F.D. properties file   788 does not exist.
          IDoAtm=111111111
          Differentiating once with respect to nuclear coordinates.
 Keep R1 and R2 ints in memory in canonical form, NReq=15775012.
          There are    30 degrees of freedom in the 1st order CPHF.  IDoFFX=6 NUNeed=     0.
     24 vectors produced by pass  0 Test12= 8.25D-15 3.33D-09 XBig12= 4.77D-01 1.54D-01.
 AX will form    24 AO Fock derivatives at one time.
     24 vectors produced by pass  1 Test12= 8.25D-15 3.33D-09 XBig12= 2.34D-01 1.28D-01.
     24 vectors produced by pass  2 Test12= 8.25D-15 3.33D-09 XBig12= 3.47D-03 1.38D-02.
     24 vectors produced by pass  3 Test12= 8.25D-15 3.33D-09 XBig12= 4.36D-05 1.72D-03.
     24 vectors produced by pass  4 Test12= 8.25D-15 3.33D-09 XBig12= 3.76D-07 1.05D-04.
     24 vectors produced by pass  5 Test12= 8.25D-15 3.33D-09 XBig12= 1.92D-09 8.60D-06.
     19 vectors produced by pass  6 Test12= 8.25D-15 3.33D-09 XBig12= 7.82D-12 3.64D-07.
      3 vectors produced by pass  7 Test12= 8.25D-15 3.33D-09 XBig12= 2.05D-14 1.73D-08.
 InvSVY:  IOpt=1 It=  1 EMax= 1.33D-15
 Solved reduced A of dimension   166 with    24 vectors.
 End of Minotr F.D. properties file   721 does not exist.
 End of Minotr F.D. properties file   722 does not exist.
 End of Minotr F.D. properties file   788 does not exist.
 Calling FoFJK, ICntrl=    100127 FMM=F ISym2X=0 I1Cent= 0 IOpClX= 1 NMat=1 NMatS=1 NMatT=0.
 -------------------------------------------------------------------
 Center     Atomic                   Forces (Hartrees/Bohr)
 Number     Number              X              Y              Z
 -------------------------------------------------------------------
      1        6           0.000654347    0.000929738    0.001131324
      2        6          -0.000775911    0.003035876    0.002877375
      3        1          -0.000460009    0.002795511    0.002777724
      4        8          -0.002905591   -0.000434071   -0.006923507
      5        1          -0.000158499   -0.000176786   -0.000667302
      6        8           0.003251177    0.000833871    0.005433830
      7        7           0.000384565   -0.004353753   -0.004059770
      8        1           0.000062395   -0.002804407   -0.000950221
      9        1          -0.000052474    0.000174021    0.000380547
 -------------------------------------------------------------------
 Cartesian Forces:  Max     0.006923507 RMS     0.002573413
 IRC-IRC-IRC-IRC-IRC-IRC-IRC-IRC-IRC-IRC-IRC-IRC-IRC-IRC-IRC-IRC-IRC-IRC
 Pt 84 Step number   1 out of a maximum of  20
 Modified Bulirsch-Stoer Extrapolation Cycles:
    EPS =    0.000010000000000
      PEZero:  N= 2 I= 1 D=  8.20D-04 Err=  2.73D-05
      PEZero:  N= 3 I= 2 D=  8.20D-04 Err=  1.83D-05
      PEZero:  N= 3 I= 1 D=  1.64D-03 Err=  1.01D-07
 Maximum DWI energy   std dev =  0.000000658 at pt    23
 Maximum DWI gradient std dev =  0.025884234 at pt    71
 CORRECTOR INTEGRATION CONVERGENCE:
   Recorrection delta-x convergence threshold:    0.010000
   Delta-x Convergence Met
 Point Number:  20          Path Number:   2
   CHANGE IN THE REACTION COORDINATE =    0.15748
   NET REACTION COORDINATE UP TO THIS POINT =    3.14977
  # OF POINTS ALONG THE PATH =  84
  # OF STEPS =   1

 Calculating another point on the path.
 IRC-IRC-IRC-IRC-IRC-IRC-IRC-IRC-IRC-IRC-IRC-IRC-IRC-IRC-IRC-IRC-IRC-IRC
                          Input orientation:                          
 ---------------------------------------------------------------------
 Center     Atomic      Atomic             Coordinates (Angstroms)
 Number     Number       Type             X           Y           Z
 ---------------------------------------------------------------------
      1          6           0       -0.489901   -0.068128   -0.083171
      2          6           0        0.865809    0.294361   -0.472859
      3          1           0        1.046373    0.933313   -1.329442
      4          8           0       -1.302423    1.032147   -0.042327
      5          1           0       -2.195481    0.689007    0.151519
      6          8           0       -0.900602   -1.178601    0.216388
      7          7           0        1.942661   -0.143234    0.269022
      8          1           0        1.802659   -0.251983    1.266948
      9          1           0        2.842182    0.250415    0.031160
 ---------------------------------------------------------------------
                    Distance matrix (angstroms):
                    1          2          3          4          5
     1  C    0.000000
     2  C    1.456436   0.000000
     3  H    2.217254   1.083788   0.000000
     4  O    1.368381   2.330432   2.680163   0.000000
     5  H    1.880781   3.149141   3.572471   0.976153   0.000000
     6  O    1.221294   2.401018   3.261975   2.261814   2.273517
     7  N    2.459073   1.378945   2.125411   3.465405   4.222636
     8  H    2.666919   2.050149   2.952649   3.606207   4.256145
     9  H    3.349227   2.040103   2.354255   4.218324   5.058152
                    6          7          8          9
     6  O    0.000000
     7  N    3.026368   0.000000
     8  H    3.044654   1.013550   0.000000
     9  H    4.010590   1.010285   1.691208   0.000000
 Symmetry turned off by external request.
 Stoichiometry    C2H4NO2(2)
 Framework group  C1[X(C2H4NO2)]
 Deg. of freedom    21
 Full point group                 C1      NOp   1
 Rotational constants (GHZ):          10.1618554           3.9294853           3.0394099
 Standard basis: 6-31G(d) (6D, 7F)
    83 basis functions,   156 primitive gaussians,    83 cartesian basis functions
    20 alpha electrons       19 beta electrons
       nuclear repulsion energy       169.4283815738 Hartrees.
 NAtoms=    9 NActive=    9 NUniq=    9 SFac= 1.00D+00 NAtFMM=   60 NAOKFM=F Big=F
 Integral buffers will be    131072 words long.
 Raffenetti 2 integral format.
 Two-electron integral symmetry is turned off.
 One-electron integrals computed using PRISM.
 NBasis=    83 RedAO= T EigKep=  4.04D-03  NBF=    83
 NBsUse=    83 1.00D-06 EigRej= -1.00D+00 NBFU=    83
 Initial guess from the checkpoint file:  "glycine-rad_E-to-Z_rotation_irc.chk"
 B after Tr=    -0.000181    0.000060    0.000339
         Rot=    0.999999   -0.001237    0.000202    0.000002 Ang=  -0.14 deg.
 Initial guess <Sx>= 0.0000 <Sy>= 0.0000 <Sz>= 0.5000 <S**2>= 0.7540 S= 0.5020
 ExpMin= 1.61D-01 ExpMax= 5.48D+03 ExpMxC= 8.25D+02 IAcc=3 IRadAn=         5 AccDes= 0.00D+00
 Harris functional with IExCor=  402 and IRadAn=       5 diagonalized for initial guess.
 HarFok:  IExCor=  402 AccDes= 0.00D+00 IRadAn=         5 IDoV= 1 UseB2=F ITyADJ=14
 ICtDFT=  3500011 ScaDFX=  1.000000  1.000000  1.000000  1.000000
 FoFCou: FMM=F IPFlag=           0 FMFlag=      100000 FMFlg1=           0
         NFxFlg=           0 DoJE=T BraDBF=F KetDBF=T FulRan=T
         wScrn=  0.000000 ICntrl=       500 IOpCl=  0 I1Cent=   200000004 NGrid=           0
         NMat0=    1 NMatS0=      1 NMatT0=    0 NMatD0=    1 NMtDS0=    0 NMtDT0=    0
 Symmetry not used in FoFCou.
 Keep R1 and R2 ints in memory in canonical form, NReq=15780299.
 Requested convergence on RMS density matrix=1.00D-08 within 128 cycles.
 Requested convergence on MAX density matrix=1.00D-06.
 Requested convergence on             energy=1.00D-06.
 No special actions if energy rises.
 Integral accuracy reduced to 1.0D-05 until final iterations.
 Initial convergence to 1.0D-05 achieved.  Increase integral accuracy.
 SCF Done:  E(UB3LYP) =  -283.769725317     A.U. after   14 cycles
            NFock= 14  Conv=0.47D-08     -V/T= 2.0089
 <Sx>= 0.0000 <Sy>= 0.0000 <Sz>= 0.5000 <S**2>= 0.7540 S= 0.5020
 <L.S>=  0.00000000000    
 Annihilation of the first spin contaminant:
 S**2 before annihilation     0.7540,   after     0.7500
 DoSCS=F DFT=T ScalE2(SS,OS)=  1.000000  1.000000
 Range of M.O.s used for correlation:     1    83
 NBasis=    83 NAE=    20 NBE=    19 NFC=     0 NFV=     0
 NROrb=     83 NOA=    20 NOB=    19 NVA=    63 NVB=    64
 Symmetrizing basis deriv contribution to polar:
 IMax=3 JMax=2 DiffMx= 0.00D+00
 G2DrvN: will do    10 centers at a time, making    1 passes.
 Calling FoFCou, ICntrl=  3107 FMM=F I1Cent=   0 AccDes= 0.00D+00.
 End of G2Drv F.D. properties file   721 does not exist.
 End of G2Drv F.D. properties file   722 does not exist.
 End of G2Drv F.D. properties file   788 does not exist.
          IDoAtm=111111111
          Differentiating once with respect to nuclear coordinates.
 Keep R1 and R2 ints in memory in canonical form, NReq=15775012.
          There are    30 degrees of freedom in the 1st order CPHF.  IDoFFX=6 NUNeed=     0.
     24 vectors produced by pass  0 Test12= 8.25D-15 3.33D-09 XBig12= 4.77D-01 1.53D-01.
 AX will form    24 AO Fock derivatives at one time.
     24 vectors produced by pass  1 Test12= 8.25D-15 3.33D-09 XBig12= 2.35D-01 1.27D-01.
     24 vectors produced by pass  2 Test12= 8.25D-15 3.33D-09 XBig12= 3.45D-03 1.43D-02.
     24 vectors produced by pass  3 Test12= 8.25D-15 3.33D-09 XBig12= 4.57D-05 1.76D-03.
     24 vectors produced by pass  4 Test12= 8.25D-15 3.33D-09 XBig12= 3.91D-07 1.07D-04.
     24 vectors produced by pass  5 Test12= 8.25D-15 3.33D-09 XBig12= 2.04D-09 8.40D-06.
     19 vectors produced by pass  6 Test12= 8.25D-15 3.33D-09 XBig12= 7.35D-12 3.43D-07.
      3 vectors produced by pass  7 Test12= 8.25D-15 3.33D-09 XBig12= 2.03D-14 1.67D-08.
 InvSVY:  IOpt=1 It=  1 EMax= 1.78D-15
 Solved reduced A of dimension   166 with    24 vectors.
 End of Minotr F.D. properties file   721 does not exist.
 End of Minotr F.D. properties file   722 does not exist.
 End of Minotr F.D. properties file   788 does not exist.
 Calling FoFJK, ICntrl=    100127 FMM=F ISym2X=0 I1Cent= 0 IOpClX= 1 NMat=1 NMatS=1 NMatT=0.
 -------------------------------------------------------------------
 Center     Atomic                   Forces (Hartrees/Bohr)
 Number     Number              X              Y              Z
 -------------------------------------------------------------------
      1        6           0.000631665    0.000956623    0.001173594
      2        6          -0.000748609    0.003481298    0.003098413
      3        1          -0.000425141    0.002544858    0.002674843
      4        8          -0.002918398   -0.000534903   -0.006979789
      5        1          -0.000156608   -0.000177844   -0.000646387
      6        8           0.003327074    0.000862317    0.005435590
      7        7           0.000305059   -0.004438803   -0.004095631
      8        1           0.000049711   -0.002871620   -0.001103176
      9        1          -0.000064753    0.000178073    0.000442544
 -------------------------------------------------------------------
 Cartesian Forces:  Max     0.006979789 RMS     0.002613386
 IRC-IRC-IRC-IRC-IRC-IRC-IRC-IRC-IRC-IRC-IRC-IRC-IRC-IRC-IRC-IRC-IRC-IRC
 Pt 85 Step number   1 out of a maximum of  20
 Modified Bulirsch-Stoer Extrapolation Cycles:
    EPS =    0.000010000000000
      PEZero:  N= 2 I= 1 D=  8.20D-04 Err=  3.13D-05
      PEZero:  N= 3 I= 2 D=  8.20D-04 Err=  2.09D-05
      PEZero:  N= 3 I= 1 D=  1.64D-03 Err=  9.48D-08
 Maximum DWI energy   std dev =  0.000000562 at pt    23
 Maximum DWI gradient std dev =  0.024641901 at pt    71
 CORRECTOR INTEGRATION CONVERGENCE:
   Recorrection delta-x convergence threshold:    0.010000
   Delta-x Convergence Met
 Point Number:  21          Path Number:   2
   CHANGE IN THE REACTION COORDINATE =    0.15747
   NET REACTION COORDINATE UP TO THIS POINT =    3.30724
  # OF POINTS ALONG THE PATH =  85
  # OF STEPS =   1

 Calculating another point on the path.
 IRC-IRC-IRC-IRC-IRC-IRC-IRC-IRC-IRC-IRC-IRC-IRC-IRC-IRC-IRC-IRC-IRC-IRC
                          Input orientation:                          
 ---------------------------------------------------------------------
 Center     Atomic      Atomic             Coordinates (Angstroms)
 Number     Number       Type             X           Y           Z
 ---------------------------------------------------------------------
      1          6           0       -0.489123   -0.066952   -0.081762
      2          6           0        0.864803    0.298383   -0.468495
      3          1           0        1.041866    0.972540   -1.298376
      4          8           0       -1.305058    1.031627   -0.048604
      5          1           0       -2.197795    0.686441    0.142471
      6          8           0       -0.897583   -1.177821    0.221263
      7          7           0        1.942965   -0.147783    0.264338
      8          1           0        1.802189   -0.294271    1.257166
      9          1           0        2.841866    0.253228    0.037536
 ---------------------------------------------------------------------
                    Distance matrix (angstroms):
                    1          2          3          4          5
     1  C    0.000000
     2  C    1.454698   0.000000
     3  H    2.214638   1.083762   0.000000
     4  O    1.368840   2.328572   2.659600   0.000000
     5  H    1.880809   3.146963   3.557147   0.976034   0.000000
     6  O    1.221759   2.400198   3.270293   2.262858   2.274254
     7  N    2.457920   1.377876   2.123482   3.469667   4.225716
     8  H    2.663553   2.051301   2.951897   3.621881   4.266640
     9  H    3.348467   2.041294   2.354160   4.220225   5.059334
                    6          7          8          9
     6  O    0.000000
     7  N    3.021845   0.000000
     8  H    3.023661   1.013402   0.000000
     9  H    4.008133   1.010085   1.693570   0.000000
 Symmetry turned off by external request.
 Stoichiometry    C2H4NO2(2)
 Framework group  C1[X(C2H4NO2)]
 Deg. of freedom    21
 Full point group                 C1      NOp   1
 Rotational constants (GHZ):          10.1804537           3.9364828           3.0354501
 Standard basis: 6-31G(d) (6D, 7F)
    83 basis functions,   156 primitive gaussians,    83 cartesian basis functions
    20 alpha electrons       19 beta electrons
       nuclear repulsion energy       169.4742866493 Hartrees.
 NAtoms=    9 NActive=    9 NUniq=    9 SFac= 1.00D+00 NAtFMM=   60 NAOKFM=F Big=F
 Integral buffers will be    131072 words long.
 Raffenetti 2 integral format.
 Two-electron integral symmetry is turned off.
 One-electron integrals computed using PRISM.
 NBasis=    83 RedAO= T EigKep=  3.99D-03  NBF=    83
 NBsUse=    83 1.00D-06 EigRej= -1.00D+00 NBFU=    83
 Initial guess from the checkpoint file:  "glycine-rad_E-to-Z_rotation_irc.chk"
 B after Tr=    -0.000183   -0.000057    0.000319
         Rot=    0.999999   -0.001218    0.000200    0.000018 Ang=  -0.14 deg.
 Initial guess <Sx>= 0.0000 <Sy>= 0.0000 <Sz>= 0.5000 <S**2>= 0.7540 S= 0.5020
 ExpMin= 1.61D-01 ExpMax= 5.48D+03 ExpMxC= 8.25D+02 IAcc=3 IRadAn=         5 AccDes= 0.00D+00
 Harris functional with IExCor=  402 and IRadAn=       5 diagonalized for initial guess.
 HarFok:  IExCor=  402 AccDes= 0.00D+00 IRadAn=         5 IDoV= 1 UseB2=F ITyADJ=14
 ICtDFT=  3500011 ScaDFX=  1.000000  1.000000  1.000000  1.000000
 FoFCou: FMM=F IPFlag=           0 FMFlag=      100000 FMFlg1=           0
         NFxFlg=           0 DoJE=T BraDBF=F KetDBF=T FulRan=T
         wScrn=  0.000000 ICntrl=       500 IOpCl=  0 I1Cent=   200000004 NGrid=           0
         NMat0=    1 NMatS0=      1 NMatT0=    0 NMatD0=    1 NMtDS0=    0 NMtDT0=    0
 Symmetry not used in FoFCou.
 Keep R1 and R2 ints in memory in canonical form, NReq=15780299.
 Requested convergence on RMS density matrix=1.00D-08 within 128 cycles.
 Requested convergence on MAX density matrix=1.00D-06.
 Requested convergence on             energy=1.00D-06.
 No special actions if energy rises.
 Integral accuracy reduced to 1.0D-05 until final iterations.
 Initial convergence to 1.0D-05 achieved.  Increase integral accuracy.
 SCF Done:  E(UB3LYP) =  -283.770639257     A.U. after   14 cycles
            NFock= 14  Conv=0.47D-08     -V/T= 2.0089
 <Sx>= 0.0000 <Sy>= 0.0000 <Sz>= 0.5000 <S**2>= 0.7540 S= 0.5020
 <L.S>=  0.00000000000    
 Annihilation of the first spin contaminant:
 S**2 before annihilation     0.7540,   after     0.7500
 DoSCS=F DFT=T ScalE2(SS,OS)=  1.000000  1.000000
 Range of M.O.s used for correlation:     1    83
 NBasis=    83 NAE=    20 NBE=    19 NFC=     0 NFV=     0
 NROrb=     83 NOA=    20 NOB=    19 NVA=    63 NVB=    64
 Symmetrizing basis deriv contribution to polar:
 IMax=3 JMax=2 DiffMx= 0.00D+00
 G2DrvN: will do    10 centers at a time, making    1 passes.
 Calling FoFCou, ICntrl=  3107 FMM=F I1Cent=   0 AccDes= 0.00D+00.
 End of G2Drv F.D. properties file   721 does not exist.
 End of G2Drv F.D. properties file   722 does not exist.
 End of G2Drv F.D. properties file   788 does not exist.
          IDoAtm=111111111
          Differentiating once with respect to nuclear coordinates.
 Keep R1 and R2 ints in memory in canonical form, NReq=15775012.
          There are    30 degrees of freedom in the 1st order CPHF.  IDoFFX=6 NUNeed=     0.
     24 vectors produced by pass  0 Test12= 8.25D-15 3.33D-09 XBig12= 4.77D-01 1.52D-01.
 AX will form    24 AO Fock derivatives at one time.
     24 vectors produced by pass  1 Test12= 8.25D-15 3.33D-09 XBig12= 2.36D-01 1.26D-01.
     24 vectors produced by pass  2 Test12= 8.25D-15 3.33D-09 XBig12= 3.43D-03 1.48D-02.
     24 vectors produced by pass  3 Test12= 8.25D-15 3.33D-09 XBig12= 4.77D-05 1.80D-03.
     24 vectors produced by pass  4 Test12= 8.25D-15 3.33D-09 XBig12= 4.06D-07 1.08D-04.
     24 vectors produced by pass  5 Test12= 8.25D-15 3.33D-09 XBig12= 2.17D-09 8.15D-06.
     19 vectors produced by pass  6 Test12= 8.25D-15 3.33D-09 XBig12= 7.39D-12 3.24D-07.
      4 vectors produced by pass  7 Test12= 8.25D-15 3.33D-09 XBig12= 2.13D-14 1.59D-08.
 InvSVY:  IOpt=1 It=  1 EMax= 1.33D-15
 Solved reduced A of dimension   167 with    24 vectors.
 End of Minotr F.D. properties file   721 does not exist.
 End of Minotr F.D. properties file   722 does not exist.
 End of Minotr F.D. properties file   788 does not exist.
 Calling FoFJK, ICntrl=    100127 FMM=F ISym2X=0 I1Cent= 0 IOpClX= 1 NMat=1 NMatS=1 NMatT=0.
 -------------------------------------------------------------------
 Center     Atomic                   Forces (Hartrees/Bohr)
 Number     Number              X              Y              Z
 -------------------------------------------------------------------
      1        6           0.000604671    0.000996265    0.001192358
      2        6          -0.000718723    0.003904472    0.003365261
      3        1          -0.000378975    0.002296717    0.002528858
      4        8          -0.002954097   -0.000640232   -0.006997965
      5        1          -0.000156004   -0.000180467   -0.000624609
      6        8           0.003411120    0.000897330    0.005410811
      7        7           0.000230188   -0.004541443   -0.004117992
      8        1           0.000038611   -0.002904252   -0.001257441
      9        1          -0.000076790    0.000171610    0.000500721
 -------------------------------------------------------------------
 Cartesian Forces:  Max     0.006997965 RMS     0.002651987
 IRC-IRC-IRC-IRC-IRC-IRC-IRC-IRC-IRC-IRC-IRC-IRC-IRC-IRC-IRC-IRC-IRC-IRC
 Pt 86 Step number   1 out of a maximum of  20
 Modified Bulirsch-Stoer Extrapolation Cycles:
    EPS =    0.000010000000000
      PEZero:  N= 2 I= 1 D=  8.20D-04 Err=  3.31D-05
      PEZero:  N= 3 I= 2 D=  8.20D-04 Err=  2.21D-05
      PEZero:  N= 3 I= 1 D=  1.64D-03 Err=  8.92D-08
 Maximum DWI energy   std dev =  0.000000478 at pt    23
 Maximum DWI gradient std dev =  0.023586582 at pt    71
 CORRECTOR INTEGRATION CONVERGENCE:
   Recorrection delta-x convergence threshold:    0.010000
   Delta-x Convergence Met
 Point Number:  22          Path Number:   2
   CHANGE IN THE REACTION COORDINATE =    0.15747
   NET REACTION COORDINATE UP TO THIS POINT =    3.46471
  # OF POINTS ALONG THE PATH =  86
  # OF STEPS =   1

 Calculating another point on the path.
 IRC-IRC-IRC-IRC-IRC-IRC-IRC-IRC-IRC-IRC-IRC-IRC-IRC-IRC-IRC-IRC-IRC-IRC
                          Input orientation:                          
 ---------------------------------------------------------------------
 Center     Atomic      Atomic             Coordinates (Angstroms)
 Number     Number       Type             X           Y           Z
 ---------------------------------------------------------------------
      1          6           0       -0.488372   -0.065705   -0.080321
      2          6           0        0.863842    0.302995   -0.463834
      3          1           0        1.037783    1.008234   -1.268076
      4          8           0       -1.307770    1.031005   -0.054965
      5          1           0       -2.200125    0.683790    0.133614
      6          8           0       -0.894444   -1.176995    0.226167
      7          7           0        1.943198   -0.152485    0.259545
      8          1           0        1.801485   -0.337707    1.245590
      9          1           0        2.841482    0.255967    0.044740
 ---------------------------------------------------------------------
                    Distance matrix (angstroms):
                    1          2          3          4          5
     1  C    0.000000
     2  C    1.453102   0.000000
     3  H    2.212071   1.083708   0.000000
     4  O    1.369244   2.326601   2.640791   0.000000
     5  H    1.880853   3.144812   3.543170   0.975918   0.000000
     6  O    1.222209   2.399592   3.277422   2.263877   2.275059
     7  N    2.456740   1.376861   2.121478   3.473954   4.228751
     8  H    2.659976   2.052268   2.951833   3.637621   4.277012
     9  H    3.347692   2.042528   2.354299   4.222194   5.060508
                    6          7          8          9
     6  O    0.000000
     7  N    3.017109   0.000000
     8  H    3.001943   1.013250   0.000000
     9  H    4.005427   1.009895   1.695902   0.000000
 Symmetry turned off by external request.
 Stoichiometry    C2H4NO2(2)
 Framework group  C1[X(C2H4NO2)]
 Deg. of freedom    21
 Full point group                 C1      NOp   1
 Rotational constants (GHZ):          10.1995381           3.9435423           3.0315210
 Standard basis: 6-31G(d) (6D, 7F)
    83 basis functions,   156 primitive gaussians,    83 cartesian basis functions
    20 alpha electrons       19 beta electrons
       nuclear repulsion energy       169.5201868530 Hartrees.
 NAtoms=    9 NActive=    9 NUniq=    9 SFac= 1.00D+00 NAtFMM=   60 NAOKFM=F Big=F
 Integral buffers will be    131072 words long.
 Raffenetti 2 integral format.
 Two-electron integral symmetry is turned off.
 One-electron integrals computed using PRISM.
 NBasis=    83 RedAO= T EigKep=  3.95D-03  NBF=    83
 NBsUse=    83 1.00D-06 EigRej= -1.00D+00 NBFU=    83
 Initial guess from the checkpoint file:  "glycine-rad_E-to-Z_rotation_irc.chk"
 B after Tr=    -0.000182   -0.000170    0.000285
         Rot=    0.999999   -0.001193    0.000197    0.000034 Ang=  -0.14 deg.
 Initial guess <Sx>= 0.0000 <Sy>= 0.0000 <Sz>= 0.5000 <S**2>= 0.7540 S= 0.5020
 ExpMin= 1.61D-01 ExpMax= 5.48D+03 ExpMxC= 8.25D+02 IAcc=3 IRadAn=         5 AccDes= 0.00D+00
 Harris functional with IExCor=  402 and IRadAn=       5 diagonalized for initial guess.
 HarFok:  IExCor=  402 AccDes= 0.00D+00 IRadAn=         5 IDoV= 1 UseB2=F ITyADJ=14
 ICtDFT=  3500011 ScaDFX=  1.000000  1.000000  1.000000  1.000000
 FoFCou: FMM=F IPFlag=           0 FMFlag=      100000 FMFlg1=           0
         NFxFlg=           0 DoJE=T BraDBF=F KetDBF=T FulRan=T
         wScrn=  0.000000 ICntrl=       500 IOpCl=  0 I1Cent=   200000004 NGrid=           0
         NMat0=    1 NMatS0=      1 NMatT0=    0 NMatD0=    1 NMtDS0=    0 NMtDT0=    0
 Symmetry not used in FoFCou.
 Keep R1 and R2 ints in memory in canonical form, NReq=15780299.
 Requested convergence on RMS density matrix=1.00D-08 within 128 cycles.
 Requested convergence on MAX density matrix=1.00D-06.
 Requested convergence on             energy=1.00D-06.
 No special actions if energy rises.
 Integral accuracy reduced to 1.0D-05 until final iterations.
 Initial convergence to 1.0D-05 achieved.  Increase integral accuracy.
 SCF Done:  E(UB3LYP) =  -283.771541586     A.U. after   14 cycles
            NFock= 14  Conv=0.50D-08     -V/T= 2.0089
 <Sx>= 0.0000 <Sy>= 0.0000 <Sz>= 0.5000 <S**2>= 0.7540 S= 0.5020
 <L.S>=  0.00000000000    
 Annihilation of the first spin contaminant:
 S**2 before annihilation     0.7540,   after     0.7500
 DoSCS=F DFT=T ScalE2(SS,OS)=  1.000000  1.000000
 Range of M.O.s used for correlation:     1    83
 NBasis=    83 NAE=    20 NBE=    19 NFC=     0 NFV=     0
 NROrb=     83 NOA=    20 NOB=    19 NVA=    63 NVB=    64
 Symmetrizing basis deriv contribution to polar:
 IMax=3 JMax=2 DiffMx= 0.00D+00
 G2DrvN: will do    10 centers at a time, making    1 passes.
 Calling FoFCou, ICntrl=  3107 FMM=F I1Cent=   0 AccDes= 0.00D+00.
 End of G2Drv F.D. properties file   721 does not exist.
 End of G2Drv F.D. properties file   722 does not exist.
 End of G2Drv F.D. properties file   788 does not exist.
          IDoAtm=111111111
          Differentiating once with respect to nuclear coordinates.
 Keep R1 and R2 ints in memory in canonical form, NReq=15775012.
          There are    30 degrees of freedom in the 1st order CPHF.  IDoFFX=6 NUNeed=     0.
     24 vectors produced by pass  0 Test12= 8.25D-15 3.33D-09 XBig12= 4.77D-01 1.51D-01.
 AX will form    24 AO Fock derivatives at one time.
     24 vectors produced by pass  1 Test12= 8.25D-15 3.33D-09 XBig12= 2.36D-01 1.26D-01.
     24 vectors produced by pass  2 Test12= 8.25D-15 3.33D-09 XBig12= 3.41D-03 1.51D-02.
     24 vectors produced by pass  3 Test12= 8.25D-15 3.33D-09 XBig12= 4.96D-05 1.83D-03.
     24 vectors produced by pass  4 Test12= 8.25D-15 3.33D-09 XBig12= 4.20D-07 1.08D-04.
     24 vectors produced by pass  5 Test12= 8.25D-15 3.33D-09 XBig12= 2.28D-09 7.88D-06.
     19 vectors produced by pass  6 Test12= 8.25D-15 3.33D-09 XBig12= 7.68D-12 3.21D-07.
      4 vectors produced by pass  7 Test12= 8.25D-15 3.33D-09 XBig12= 2.24D-14 1.67D-08.
 InvSVY:  IOpt=1 It=  1 EMax= 1.55D-15
 Solved reduced A of dimension   167 with    24 vectors.
 End of Minotr F.D. properties file   721 does not exist.
 End of Minotr F.D. properties file   722 does not exist.
 End of Minotr F.D. properties file   788 does not exist.
 Calling FoFJK, ICntrl=    100127 FMM=F ISym2X=0 I1Cent= 0 IOpClX= 1 NMat=1 NMatS=1 NMatT=0.
 -------------------------------------------------------------------
 Center     Atomic                   Forces (Hartrees/Bohr)
 Number     Number              X              Y              Z
 -------------------------------------------------------------------
      1        6           0.000576518    0.001049869    0.001194180
      2        6          -0.000684869    0.004275303    0.003654920
      3        1          -0.000327080    0.002065849    0.002362327
      4        8          -0.003013822   -0.000744123   -0.006986277
      5        1          -0.000156569   -0.000185099   -0.000603509
      6        8           0.003504600    0.000940716    0.005362834
      7        7           0.000159737   -0.004655028   -0.004131337
      8        1           0.000029141   -0.002901250   -0.001404690
      9        1          -0.000087656    0.000153762    0.000551552
 -------------------------------------------------------------------
 Cartesian Forces:  Max     0.006986277 RMS     0.002688840
 IRC-IRC-IRC-IRC-IRC-IRC-IRC-IRC-IRC-IRC-IRC-IRC-IRC-IRC-IRC-IRC-IRC-IRC
 Pt 87 Step number   1 out of a maximum of  20
 Modified Bulirsch-Stoer Extrapolation Cycles:
    EPS =    0.000010000000000
      PEZero:  N= 2 I= 1 D=  8.20D-04 Err=  3.27D-05
      PEZero:  N= 3 I= 2 D=  8.20D-04 Err=  2.18D-05
      PEZero:  N= 3 I= 1 D=  1.64D-03 Err=  8.33D-08
 Maximum DWI energy   std dev =  0.000000411 at pt    23
 Maximum DWI gradient std dev =  0.022836706 at pt    71
 CORRECTOR INTEGRATION CONVERGENCE:
   Recorrection delta-x convergence threshold:    0.010000
   Delta-x Convergence Met
 Point Number:  23          Path Number:   2
   CHANGE IN THE REACTION COORDINATE =    0.15747
   NET REACTION COORDINATE UP TO THIS POINT =    3.62219
  # OF POINTS ALONG THE PATH =  87
  # OF STEPS =   1

 Calculating another point on the path.
 IRC-IRC-IRC-IRC-IRC-IRC-IRC-IRC-IRC-IRC-IRC-IRC-IRC-IRC-IRC-IRC-IRC-IRC
                          Input orientation:                          
 ---------------------------------------------------------------------
 Center     Atomic      Atomic             Coordinates (Angstroms)
 Number     Number       Type             X           Y           Z
 ---------------------------------------------------------------------
      1          6           0       -0.487649   -0.064370   -0.078863
      2          6           0        0.862930    0.308139   -0.458842
      3          1           0        1.034209    1.040612   -1.238839
      4          8           0       -1.310585    1.030280   -0.061391
      5          1           0       -2.202490    0.681021    0.124934
      6          8           0       -0.891173   -1.176115    0.231083
      7          7           0        1.943362   -0.157349    0.254655
      8          1           0        1.800581   -0.381850    1.232189
      9          1           0        2.841044    0.258462    0.052679
 ---------------------------------------------------------------------
                    Distance matrix (angstroms):
                    1          2          3          4          5
     1  C    0.000000
     2  C    1.451623   0.000000
     3  H    2.209656   1.083627   0.000000
     4  O    1.369594   2.324569   2.623842   0.000000
     5  H    1.880910   3.142712   3.530638   0.975804   0.000000
     6  O    1.222651   2.399142   3.283541   2.264868   2.275912
     7  N    2.455543   1.375896   2.119480   3.478292   4.231759
     8  H    2.656246   2.053012   2.952406   3.653329   4.287224
     9  H    3.346897   2.043785   2.354662   4.224303   5.061720
                    6          7          8          9
     6  O    0.000000
     7  N    3.012146   0.000000
     8  H    2.979699   1.013094   0.000000
     9  H    4.002409   1.009716   1.698177   0.000000
 Symmetry turned off by external request.
 Stoichiometry    C2H4NO2(2)
 Framework group  C1[X(C2H4NO2)]
 Deg. of freedom    21
 Full point group                 C1      NOp   1
 Rotational constants (GHZ):          10.2192713           3.9505849           3.0276269
 Standard basis: 6-31G(d) (6D, 7F)
    83 basis functions,   156 primitive gaussians,    83 cartesian basis functions
    20 alpha electrons       19 beta electrons
       nuclear repulsion energy       169.5658828416 Hartrees.
 NAtoms=    9 NActive=    9 NUniq=    9 SFac= 1.00D+00 NAtFMM=   60 NAOKFM=F Big=F
 Integral buffers will be    131072 words long.
 Raffenetti 2 integral format.
 Two-electron integral symmetry is turned off.
 One-electron integrals computed using PRISM.
 NBasis=    83 RedAO= T EigKep=  3.90D-03  NBF=    83
 NBsUse=    83 1.00D-06 EigRej= -1.00D+00 NBFU=    83
 Initial guess from the checkpoint file:  "glycine-rad_E-to-Z_rotation_irc.chk"
 B after Tr=    -0.000177   -0.000272    0.000241
         Rot=    0.999999   -0.001163    0.000191    0.000049 Ang=  -0.14 deg.
 Initial guess <Sx>= 0.0000 <Sy>= 0.0000 <Sz>= 0.5000 <S**2>= 0.7540 S= 0.5020
 ExpMin= 1.61D-01 ExpMax= 5.48D+03 ExpMxC= 8.25D+02 IAcc=3 IRadAn=         5 AccDes= 0.00D+00
 Harris functional with IExCor=  402 and IRadAn=       5 diagonalized for initial guess.
 HarFok:  IExCor=  402 AccDes= 0.00D+00 IRadAn=         5 IDoV= 1 UseB2=F ITyADJ=14
 ICtDFT=  3500011 ScaDFX=  1.000000  1.000000  1.000000  1.000000
 FoFCou: FMM=F IPFlag=           0 FMFlag=      100000 FMFlg1=           0
         NFxFlg=           0 DoJE=T BraDBF=F KetDBF=T FulRan=T
         wScrn=  0.000000 ICntrl=       500 IOpCl=  0 I1Cent=   200000004 NGrid=           0
         NMat0=    1 NMatS0=      1 NMatT0=    0 NMatD0=    1 NMtDS0=    0 NMtDT0=    0
 Symmetry not used in FoFCou.
 Keep R1 and R2 ints in memory in canonical form, NReq=15780299.
 Requested convergence on RMS density matrix=1.00D-08 within 128 cycles.
 Requested convergence on MAX density matrix=1.00D-06.
 Requested convergence on             energy=1.00D-06.
 No special actions if energy rises.
 Integral accuracy reduced to 1.0D-05 until final iterations.
 Initial convergence to 1.0D-05 achieved.  Increase integral accuracy.
 SCF Done:  E(UB3LYP) =  -283.772431916     A.U. after   14 cycles
            NFock= 14  Conv=0.50D-08     -V/T= 2.0089
 <Sx>= 0.0000 <Sy>= 0.0000 <Sz>= 0.5000 <S**2>= 0.7540 S= 0.5020
 <L.S>=  0.00000000000    
 Annihilation of the first spin contaminant:
 S**2 before annihilation     0.7540,   after     0.7500
 DoSCS=F DFT=T ScalE2(SS,OS)=  1.000000  1.000000
 Range of M.O.s used for correlation:     1    83
 NBasis=    83 NAE=    20 NBE=    19 NFC=     0 NFV=     0
 NROrb=     83 NOA=    20 NOB=    19 NVA=    63 NVB=    64
 Symmetrizing basis deriv contribution to polar:
 IMax=3 JMax=2 DiffMx= 0.00D+00
 G2DrvN: will do    10 centers at a time, making    1 passes.
 Calling FoFCou, ICntrl=  3107 FMM=F I1Cent=   0 AccDes= 0.00D+00.
 End of G2Drv F.D. properties file   721 does not exist.
 End of G2Drv F.D. properties file   722 does not exist.
 End of G2Drv F.D. properties file   788 does not exist.
          IDoAtm=111111111
          Differentiating once with respect to nuclear coordinates.
 Keep R1 and R2 ints in memory in canonical form, NReq=15775012.
          There are    30 degrees of freedom in the 1st order CPHF.  IDoFFX=6 NUNeed=     0.
     24 vectors produced by pass  0 Test12= 8.25D-15 3.33D-09 XBig12= 4.77D-01 1.50D-01.
 AX will form    24 AO Fock derivatives at one time.
     24 vectors produced by pass  1 Test12= 8.25D-15 3.33D-09 XBig12= 2.37D-01 1.26D-01.
     24 vectors produced by pass  2 Test12= 8.25D-15 3.33D-09 XBig12= 3.39D-03 1.54D-02.
     24 vectors produced by pass  3 Test12= 8.25D-15 3.33D-09 XBig12= 5.15D-05 1.86D-03.
     24 vectors produced by pass  4 Test12= 8.25D-15 3.33D-09 XBig12= 4.33D-07 1.06D-04.
     24 vectors produced by pass  5 Test12= 8.25D-15 3.33D-09 XBig12= 2.38D-09 7.59D-06.
     19 vectors produced by pass  6 Test12= 8.25D-15 3.33D-09 XBig12= 7.92D-12 3.18D-07.
      4 vectors produced by pass  7 Test12= 8.25D-15 3.33D-09 XBig12= 2.34D-14 1.75D-08.
 InvSVY:  IOpt=1 It=  1 EMax= 1.11D-15
 Solved reduced A of dimension   167 with    24 vectors.
 End of Minotr F.D. properties file   721 does not exist.
 End of Minotr F.D. properties file   722 does not exist.
 End of Minotr F.D. properties file   788 does not exist.
 Calling FoFJK, ICntrl=    100127 FMM=F ISym2X=0 I1Cent= 0 IOpClX= 1 NMat=1 NMatS=1 NMatT=0.
 -------------------------------------------------------------------
 Center     Atomic                   Forces (Hartrees/Bohr)
 Number     Number              X              Y              Z
 -------------------------------------------------------------------
      1        6           0.000549335    0.001116125    0.001186912
      2        6          -0.000645783    0.004576166    0.003944447
      3        1          -0.000274344    0.001861082    0.002194427
      4        8          -0.003094149   -0.000842578   -0.006952401
      5        1          -0.000157991   -0.000191775   -0.000583871
      6        8           0.003606089    0.000992684    0.005294447
      7        7           0.000092394   -0.004772006   -0.004138965
      8        1           0.000020980   -0.002864656   -0.001537301
      9        1          -0.000096532    0.000124959    0.000592306
 -------------------------------------------------------------------
 Cartesian Forces:  Max     0.006952401 RMS     0.002722524
 IRC-IRC-IRC-IRC-IRC-IRC-IRC-IRC-IRC-IRC-IRC-IRC-IRC-IRC-IRC-IRC-IRC-IRC
 Reaction path inflection point has been passed.
   Previous lowest Hessian eigenvalue=   -0.0000009287
   Current lowest Hessian eigenvalue =    0.0000725541
 Pt 88 Step number   1 out of a maximum of  20
 Modified Bulirsch-Stoer Extrapolation Cycles:
    EPS =    0.000010000000000
      PEZero:  N= 2 I= 1 D=  8.20D-04 Err=  3.03D-05
      PEZero:  N= 3 I= 2 D=  8.20D-04 Err=  2.02D-05
      PEZero:  N= 3 I= 1 D=  1.64D-03 Err=  7.60D-08
 Maximum DWI energy   std dev =  0.000000360 at pt    23
 Maximum DWI gradient std dev =  0.022361592 at pt    71
 CORRECTOR INTEGRATION CONVERGENCE:
   Recorrection delta-x convergence threshold:    0.010000
   Delta-x Convergence Met
 Point Number:  24          Path Number:   2
   CHANGE IN THE REACTION COORDINATE =    0.15748
   NET REACTION COORDINATE UP TO THIS POINT =    3.77966
  # OF POINTS ALONG THE PATH =  88
  # OF STEPS =   1

 Calculating another point on the path.
 IRC-IRC-IRC-IRC-IRC-IRC-IRC-IRC-IRC-IRC-IRC-IRC-IRC-IRC-IRC-IRC-IRC-IRC
                          Input orientation:                          
 ---------------------------------------------------------------------
 Center     Atomic      Atomic             Coordinates (Angstroms)
 Number     Number       Type             X           Y           Z
 ---------------------------------------------------------------------
      1          6           0       -0.486951   -0.062929   -0.077394
      2          6           0        0.862072    0.313734   -0.453508
      3          1           0        1.031175    1.070024   -1.210778
      4          8           0       -1.313520    1.029458   -0.067863
      5          1           0       -2.204904    0.678101    0.116414
      6          8           0       -0.887760   -1.175170    0.235993
      7          7           0        1.943457   -0.162380    0.249682
      8          1           0        1.799510   -0.426237    1.217000
      9          1           0        2.840564    0.260549    0.061226
 ---------------------------------------------------------------------
                    Distance matrix (angstroms):
                    1          2          3          4          5
     1  C    0.000000
     2  C    1.450241   0.000000
     3  H    2.207453   1.083526   0.000000
     4  O    1.369896   2.322538   2.608735   0.000000
     5  H    1.880971   3.140687   3.519553   0.975692   0.000000
     6  O    1.223087   2.398783   3.288823   2.265830   2.276792
     7  N    2.454334   1.374975   2.117551   3.482702   4.234746
     8  H    2.652424   2.053521   2.953514   3.668907   4.297230
     9  H    3.346074   2.045046   2.355235   4.226618   5.063018
                    6          7          8          9
     6  O    0.000000
     7  N    3.006946   0.000000
     8  H    2.957144   1.012939   0.000000
     9  H    3.999029   1.009547   1.700377   0.000000
 Symmetry turned off by external request.
 Stoichiometry    C2H4NO2(2)
 Framework group  C1[X(C2H4NO2)]
 Deg. of freedom    21
 Full point group                 C1      NOp   1
 Rotational constants (GHZ):          10.2397943           3.9575401           3.0237759
 Standard basis: 6-31G(d) (6D, 7F)
    83 basis functions,   156 primitive gaussians,    83 cartesian basis functions
    20 alpha electrons       19 beta electrons
       nuclear repulsion energy       169.6112205032 Hartrees.
 NAtoms=    9 NActive=    9 NUniq=    9 SFac= 1.00D+00 NAtFMM=   60 NAOKFM=F Big=F
 Integral buffers will be    131072 words long.
 Raffenetti 2 integral format.
 Two-electron integral symmetry is turned off.
 One-electron integrals computed using PRISM.
 NBasis=    83 RedAO= T EigKep=  3.84D-03  NBF=    83
 NBsUse=    83 1.00D-06 EigRej= -1.00D+00 NBFU=    83
 Initial guess from the checkpoint file:  "glycine-rad_E-to-Z_rotation_irc.chk"
 B after Tr=    -0.000171   -0.000360    0.000193
         Rot=    0.999999   -0.001131    0.000184    0.000061 Ang=  -0.13 deg.
 Initial guess <Sx>= 0.0000 <Sy>= 0.0000 <Sz>= 0.5000 <S**2>= 0.7540 S= 0.5020
 ExpMin= 1.61D-01 ExpMax= 5.48D+03 ExpMxC= 8.25D+02 IAcc=3 IRadAn=         5 AccDes= 0.00D+00
 Harris functional with IExCor=  402 and IRadAn=       5 diagonalized for initial guess.
 HarFok:  IExCor=  402 AccDes= 0.00D+00 IRadAn=         5 IDoV= 1 UseB2=F ITyADJ=14
 ICtDFT=  3500011 ScaDFX=  1.000000  1.000000  1.000000  1.000000
 FoFCou: FMM=F IPFlag=           0 FMFlag=      100000 FMFlg1=           0
         NFxFlg=           0 DoJE=T BraDBF=F KetDBF=T FulRan=T
         wScrn=  0.000000 ICntrl=       500 IOpCl=  0 I1Cent=   200000004 NGrid=           0
         NMat0=    1 NMatS0=      1 NMatT0=    0 NMatD0=    1 NMtDS0=    0 NMtDT0=    0
 Symmetry not used in FoFCou.
 Keep R1 and R2 ints in memory in canonical form, NReq=15780299.
 Requested convergence on RMS density matrix=1.00D-08 within 128 cycles.
 Requested convergence on MAX density matrix=1.00D-06.
 Requested convergence on             energy=1.00D-06.
 No special actions if energy rises.
 Integral accuracy reduced to 1.0D-05 until final iterations.
 Initial convergence to 1.0D-05 achieved.  Increase integral accuracy.
 SCF Done:  E(UB3LYP) =  -283.773310448     A.U. after   14 cycles
            NFock= 14  Conv=0.50D-08     -V/T= 2.0089
 <Sx>= 0.0000 <Sy>= 0.0000 <Sz>= 0.5000 <S**2>= 0.7539 S= 0.5020
 <L.S>=  0.00000000000    
 Annihilation of the first spin contaminant:
 S**2 before annihilation     0.7539,   after     0.7500
 DoSCS=F DFT=T ScalE2(SS,OS)=  1.000000  1.000000
 Range of M.O.s used for correlation:     1    83
 NBasis=    83 NAE=    20 NBE=    19 NFC=     0 NFV=     0
 NROrb=     83 NOA=    20 NOB=    19 NVA=    63 NVB=    64
 Symmetrizing basis deriv contribution to polar:
 IMax=3 JMax=2 DiffMx= 0.00D+00
 G2DrvN: will do    10 centers at a time, making    1 passes.
 Calling FoFCou, ICntrl=  3107 FMM=F I1Cent=   0 AccDes= 0.00D+00.
 End of G2Drv F.D. properties file   721 does not exist.
 End of G2Drv F.D. properties file   722 does not exist.
 End of G2Drv F.D. properties file   788 does not exist.
          IDoAtm=111111111
          Differentiating once with respect to nuclear coordinates.
 Keep R1 and R2 ints in memory in canonical form, NReq=15775012.
          There are    30 degrees of freedom in the 1st order CPHF.  IDoFFX=6 NUNeed=     0.
     24 vectors produced by pass  0 Test12= 8.25D-15 3.33D-09 XBig12= 4.77D-01 1.48D-01.
 AX will form    24 AO Fock derivatives at one time.
     24 vectors produced by pass  1 Test12= 8.25D-15 3.33D-09 XBig12= 2.37D-01 1.25D-01.
     24 vectors produced by pass  2 Test12= 8.25D-15 3.33D-09 XBig12= 3.37D-03 1.56D-02.
     24 vectors produced by pass  3 Test12= 8.25D-15 3.33D-09 XBig12= 5.33D-05 1.88D-03.
     24 vectors produced by pass  4 Test12= 8.25D-15 3.33D-09 XBig12= 4.43D-07 1.03D-04.
     24 vectors produced by pass  5 Test12= 8.25D-15 3.33D-09 XBig12= 2.44D-09 7.29D-06.
     19 vectors produced by pass  6 Test12= 8.25D-15 3.33D-09 XBig12= 8.09D-12 3.15D-07.
      4 vectors produced by pass  7 Test12= 8.25D-15 3.33D-09 XBig12= 2.44D-14 1.84D-08.
 InvSVY:  IOpt=1 It=  1 EMax= 1.89D-15
 Solved reduced A of dimension   167 with    24 vectors.
 End of Minotr F.D. properties file   721 does not exist.
 End of Minotr F.D. properties file   722 does not exist.
 End of Minotr F.D. properties file   788 does not exist.
 Calling FoFJK, ICntrl=    100127 FMM=F ISym2X=0 I1Cent= 0 IOpClX= 1 NMat=1 NMatS=1 NMatT=0.
 -------------------------------------------------------------------
 Center     Atomic                   Forces (Hartrees/Bohr)
 Number     Number              X              Y              Z
 -------------------------------------------------------------------
      1        6           0.000524495    0.001191902    0.001177340
      2        6          -0.000600881    0.004802710    0.004215867
      3        1          -0.000224260    0.001684852    0.002038507
      4        8          -0.003188546   -0.000933689   -0.006902442
      5        1          -0.000159859   -0.000200164   -0.000565852
      6        8           0.003711979    0.001051815    0.005208149
      7        7           0.000026211   -0.004884881   -0.004142754
      8        1           0.000013668   -0.002799235   -0.001650406
      9        1          -0.000102808    0.000086690    0.000621592
 -------------------------------------------------------------------
 Cartesian Forces:  Max     0.006902442 RMS     0.002751393
 IRC-IRC-IRC-IRC-IRC-IRC-IRC-IRC-IRC-IRC-IRC-IRC-IRC-IRC-IRC-IRC-IRC-IRC
 Pt 89 Step number   1 out of a maximum of  20
 Modified Bulirsch-Stoer Extrapolation Cycles:
    EPS =    0.000010000000000
      PEZero:  N= 2 I= 1 D=  8.20D-04 Err=  2.66D-05
      PEZero:  N= 3 I= 2 D=  8.20D-04 Err=  1.77D-05
      PEZero:  N= 3 I= 1 D=  1.64D-03 Err=  6.71D-08
 Maximum DWI energy   std dev =  0.000000326 at pt    23
 Maximum DWI gradient std dev =  0.022051652 at pt    71
 CORRECTOR INTEGRATION CONVERGENCE:
   Recorrection delta-x convergence threshold:    0.010000
   Delta-x Convergence Met
 Point Number:  25          Path Number:   2
   CHANGE IN THE REACTION COORDINATE =    0.15748
   NET REACTION COORDINATE UP TO THIS POINT =    3.93715
  # OF POINTS ALONG THE PATH =  89
  # OF STEPS =   1

 Calculating another point on the path.
 IRC-IRC-IRC-IRC-IRC-IRC-IRC-IRC-IRC-IRC-IRC-IRC-IRC-IRC-IRC-IRC-IRC-IRC
                          Input orientation:                          
 ---------------------------------------------------------------------
 Center     Atomic      Atomic             Coordinates (Angstroms)
 Number     Number       Type             X           Y           Z
 ---------------------------------------------------------------------
      1          6           0       -0.486275   -0.061370   -0.075916
      2          6           0        0.861273    0.319693   -0.447839
      3          1           0        1.028679    1.096877   -1.183869
      4          8           0       -1.316587    1.028542   -0.074370
      5          1           0       -2.207374    0.675006    0.108038
      6          8           0       -0.884201   -1.174155    0.240879
      7          7           0        1.943482   -0.167573    0.244641
      8          1           0        1.798302   -0.470447    1.200114
      9          1           0        2.840059    0.262075    0.070236
 ---------------------------------------------------------------------
                    Distance matrix (angstroms):
                    1          2          3          4          5
     1  C    0.000000
     2  C    1.448938   0.000000
     3  H    2.205489   1.083412   0.000000
     4  O    1.370156   2.320565   2.595368   0.000000
     5  H    1.881029   3.138764   3.509848   0.975582   0.000000
     6  O    1.223518   2.398457   3.293419   2.266762   2.277681
     7  N    2.453111   1.374094   2.115737   3.487192   4.237712
     8  H    2.648564   2.053800   2.955030   3.684266   4.306987
     9  H    3.345217   2.046293   2.356008   4.229195   5.064436
                    6          7          8          9
     6  O    0.000000
     7  N    3.001502   0.000000
     8  H    2.934478   1.012787   0.000000
     9  H    3.995246   1.009389   1.702490   0.000000
 Symmetry turned off by external request.
 Stoichiometry    C2H4NO2(2)
 Framework group  C1[X(C2H4NO2)]
 Deg. of freedom    21
 Full point group                 C1      NOp   1
 Rotational constants (GHZ):          10.2612214           3.9643507           3.0199793
 Standard basis: 6-31G(d) (6D, 7F)
    83 basis functions,   156 primitive gaussians,    83 cartesian basis functions
    20 alpha electrons       19 beta electrons
       nuclear repulsion energy       169.6561003088 Hartrees.
 NAtoms=    9 NActive=    9 NUniq=    9 SFac= 1.00D+00 NAtFMM=   60 NAOKFM=F Big=F
 Integral buffers will be    131072 words long.
 Raffenetti 2 integral format.
 Two-electron integral symmetry is turned off.
 One-electron integrals computed using PRISM.
 NBasis=    83 RedAO= T EigKep=  3.79D-03  NBF=    83
 NBsUse=    83 1.00D-06 EigRej= -1.00D+00 NBFU=    83
 Initial guess from the checkpoint file:  "glycine-rad_E-to-Z_rotation_irc.chk"
 B after Tr=    -0.000164   -0.000433    0.000143
         Rot=    0.999999   -0.001100    0.000177    0.000072 Ang=  -0.13 deg.
 Initial guess <Sx>= 0.0000 <Sy>= 0.0000 <Sz>= 0.5000 <S**2>= 0.7539 S= 0.5020
 ExpMin= 1.61D-01 ExpMax= 5.48D+03 ExpMxC= 8.25D+02 IAcc=3 IRadAn=         5 AccDes= 0.00D+00
 Harris functional with IExCor=  402 and IRadAn=       5 diagonalized for initial guess.
 HarFok:  IExCor=  402 AccDes= 0.00D+00 IRadAn=         5 IDoV= 1 UseB2=F ITyADJ=14
 ICtDFT=  3500011 ScaDFX=  1.000000  1.000000  1.000000  1.000000
 FoFCou: FMM=F IPFlag=           0 FMFlag=      100000 FMFlg1=           0
         NFxFlg=           0 DoJE=T BraDBF=F KetDBF=T FulRan=T
         wScrn=  0.000000 ICntrl=       500 IOpCl=  0 I1Cent=   200000004 NGrid=           0
         NMat0=    1 NMatS0=      1 NMatT0=    0 NMatD0=    1 NMtDS0=    0 NMtDT0=    0
 Symmetry not used in FoFCou.
 Keep R1 and R2 ints in memory in canonical form, NReq=15780299.
 Requested convergence on RMS density matrix=1.00D-08 within 128 cycles.
 Requested convergence on MAX density matrix=1.00D-06.
 Requested convergence on             energy=1.00D-06.
 No special actions if energy rises.
 Integral accuracy reduced to 1.0D-05 until final iterations.
 Initial convergence to 1.0D-05 achieved.  Increase integral accuracy.
 SCF Done:  E(UB3LYP) =  -283.774177350     A.U. after   14 cycles
            NFock= 14  Conv=0.49D-08     -V/T= 2.0089
 <Sx>= 0.0000 <Sy>= 0.0000 <Sz>= 0.5000 <S**2>= 0.7539 S= 0.5020
 <L.S>=  0.00000000000    
 Annihilation of the first spin contaminant:
 S**2 before annihilation     0.7539,   after     0.7500
 DoSCS=F DFT=T ScalE2(SS,OS)=  1.000000  1.000000
 Range of M.O.s used for correlation:     1    83
 NBasis=    83 NAE=    20 NBE=    19 NFC=     0 NFV=     0
 NROrb=     83 NOA=    20 NOB=    19 NVA=    63 NVB=    64
 Symmetrizing basis deriv contribution to polar:
 IMax=3 JMax=2 DiffMx= 0.00D+00
 G2DrvN: will do    10 centers at a time, making    1 passes.
 Calling FoFCou, ICntrl=  3107 FMM=F I1Cent=   0 AccDes= 0.00D+00.
 End of G2Drv F.D. properties file   721 does not exist.
 End of G2Drv F.D. properties file   722 does not exist.
 End of G2Drv F.D. properties file   788 does not exist.
          IDoAtm=111111111
          Differentiating once with respect to nuclear coordinates.
 Keep R1 and R2 ints in memory in canonical form, NReq=15775012.
          There are    30 degrees of freedom in the 1st order CPHF.  IDoFFX=6 NUNeed=     0.
     24 vectors produced by pass  0 Test12= 8.25D-15 3.33D-09 XBig12= 4.77D-01 1.49D-01.
 AX will form    24 AO Fock derivatives at one time.
     24 vectors produced by pass  1 Test12= 8.25D-15 3.33D-09 XBig12= 2.38D-01 1.24D-01.
     24 vectors produced by pass  2 Test12= 8.25D-15 3.33D-09 XBig12= 3.35D-03 1.58D-02.
     24 vectors produced by pass  3 Test12= 8.25D-15 3.33D-09 XBig12= 5.49D-05 1.91D-03.
     24 vectors produced by pass  4 Test12= 8.25D-15 3.33D-09 XBig12= 4.51D-07 9.92D-05.
     24 vectors produced by pass  5 Test12= 8.25D-15 3.33D-09 XBig12= 2.46D-09 7.11D-06.
     19 vectors produced by pass  6 Test12= 8.25D-15 3.33D-09 XBig12= 8.17D-12 3.14D-07.
      3 vectors produced by pass  7 Test12= 8.25D-15 3.33D-09 XBig12= 2.52D-14 1.90D-08.
 InvSVY:  IOpt=1 It=  1 EMax= 2.00D-15
 Solved reduced A of dimension   166 with    24 vectors.
 End of Minotr F.D. properties file   721 does not exist.
 End of Minotr F.D. properties file   722 does not exist.
 End of Minotr F.D. properties file   788 does not exist.
 Calling FoFJK, ICntrl=    100127 FMM=F ISym2X=0 I1Cent= 0 IOpClX= 1 NMat=1 NMatS=1 NMatT=0.
 -------------------------------------------------------------------
 Center     Atomic                   Forces (Hartrees/Bohr)
 Number     Number              X              Y              Z
 -------------------------------------------------------------------
      1        6           0.000502633    0.001273257    0.001170055
      2        6          -0.000550367    0.004960172    0.004458134
      3        1          -0.000178781    0.001535072    0.001901621
      4        8          -0.003289147   -0.001017204   -0.006840584
      5        1          -0.000161766   -0.000209730   -0.000549219
      6        8           0.003817588    0.001115654    0.005106254
      7        7          -0.000040478   -0.004988597   -0.004143693
      8        1           0.000006597   -0.002709649   -0.001741776
      9        1          -0.000106280    0.000041025    0.000639208
 -------------------------------------------------------------------
 Cartesian Forces:  Max     0.006840584 RMS     0.002774188
 IRC-IRC-IRC-IRC-IRC-IRC-IRC-IRC-IRC-IRC-IRC-IRC-IRC-IRC-IRC-IRC-IRC-IRC
 Pt 90 Step number   1 out of a maximum of  20
 Modified Bulirsch-Stoer Extrapolation Cycles:
    EPS =    0.000010000000000
      PEZero:  N= 2 I= 1 D=  8.20D-04 Err=  2.25D-05
      PEZero:  N= 3 I= 2 D=  8.20D-04 Err=  1.50D-05
      PEZero:  N= 3 I= 1 D=  1.64D-03 Err=  5.73D-08
 Maximum DWI energy   std dev =  0.000000302 at pt    23
 Maximum DWI gradient std dev =  0.021799524 at pt    71
 CORRECTOR INTEGRATION CONVERGENCE:
   Recorrection delta-x convergence threshold:    0.010000
   Delta-x Convergence Met
 Point Number:  26          Path Number:   2
   CHANGE IN THE REACTION COORDINATE =    0.15749
   NET REACTION COORDINATE UP TO THIS POINT =    4.09464
  # OF POINTS ALONG THE PATH =  90
  # OF STEPS =   1

 Calculating another point on the path.
 IRC-IRC-IRC-IRC-IRC-IRC-IRC-IRC-IRC-IRC-IRC-IRC-IRC-IRC-IRC-IRC-IRC-IRC
                          Input orientation:                          
 ---------------------------------------------------------------------
 Center     Atomic      Atomic             Coordinates (Angstroms)
 Number     Number       Type             X           Y           Z
 ---------------------------------------------------------------------
      1          6           0       -0.485617   -0.059684   -0.074423
      2          6           0        0.860538    0.325935   -0.441851
      3          1           0        1.026690    1.121579   -1.157993
      4          8           0       -1.319794    1.027536   -0.080903
      5          1           0       -2.209900    0.671717    0.099790
      6          8           0       -0.880494   -1.173064    0.245729
      7          7           0        1.943433   -0.172926    0.239540
      8          1           0        1.796974   -0.514105    1.181663
      9          1           0        2.839544    0.262919    0.079561
 ---------------------------------------------------------------------
                    Distance matrix (angstroms):
                    1          2          3          4          5
     1  C    0.000000
     2  C    1.447702   0.000000
     3  H    2.203765   1.083289   0.000000
     4  O    1.370380   2.318701   2.583594   0.000000
     5  H    1.881077   3.136963   3.501416   0.975473   0.000000
     6  O    1.223944   2.398115   3.297449   2.267667   2.278560
     7  N    2.451873   1.373250   2.114062   3.491768   4.240652
     8  H    2.644706   2.053868   2.956821   3.699320   4.316441
     9  H    3.344320   2.047512   2.356963   4.232077   5.066006
                    6          7          8          9
     6  O    0.000000
     7  N    2.995810   0.000000
     8  H    2.911878   1.012644   0.000000
     9  H    3.991032   1.009242   1.704508   0.000000
 Symmetry turned off by external request.
 Stoichiometry    C2H4NO2(2)
 Framework group  C1[X(C2H4NO2)]
 Deg. of freedom    21
 Full point group                 C1      NOp   1
 Rotational constants (GHZ):          10.2836428           3.9709741           3.0162507
 Standard basis: 6-31G(d) (6D, 7F)
    83 basis functions,   156 primitive gaussians,    83 cartesian basis functions
    20 alpha electrons       19 beta electrons
       nuclear repulsion energy       169.7004880655 Hartrees.
 NAtoms=    9 NActive=    9 NUniq=    9 SFac= 1.00D+00 NAtFMM=   60 NAOKFM=F Big=F
 Integral buffers will be    131072 words long.
 Raffenetti 2 integral format.
 Two-electron integral symmetry is turned off.
 One-electron integrals computed using PRISM.
 NBasis=    83 RedAO= T EigKep=  3.74D-03  NBF=    83
 NBsUse=    83 1.00D-06 EigRej= -1.00D+00 NBFU=    83
 Initial guess from the checkpoint file:  "glycine-rad_E-to-Z_rotation_irc.chk"
 B after Tr=    -0.000157   -0.000491    0.000096
         Rot=    0.999999   -0.001071    0.000169    0.000081 Ang=  -0.12 deg.
 Initial guess <Sx>= 0.0000 <Sy>= 0.0000 <Sz>= 0.5000 <S**2>= 0.7539 S= 0.5020
 ExpMin= 1.61D-01 ExpMax= 5.48D+03 ExpMxC= 8.25D+02 IAcc=3 IRadAn=         5 AccDes= 0.00D+00
 Harris functional with IExCor=  402 and IRadAn=       5 diagonalized for initial guess.
 HarFok:  IExCor=  402 AccDes= 0.00D+00 IRadAn=         5 IDoV= 1 UseB2=F ITyADJ=14
 ICtDFT=  3500011 ScaDFX=  1.000000  1.000000  1.000000  1.000000
 FoFCou: FMM=F IPFlag=           0 FMFlag=      100000 FMFlg1=           0
         NFxFlg=           0 DoJE=T BraDBF=F KetDBF=T FulRan=T
         wScrn=  0.000000 ICntrl=       500 IOpCl=  0 I1Cent=   200000004 NGrid=           0
         NMat0=    1 NMatS0=      1 NMatT0=    0 NMatD0=    1 NMtDS0=    0 NMtDT0=    0
 Symmetry not used in FoFCou.
 Keep R1 and R2 ints in memory in canonical form, NReq=15780299.
 Requested convergence on RMS density matrix=1.00D-08 within 128 cycles.
 Requested convergence on MAX density matrix=1.00D-06.
 Requested convergence on             energy=1.00D-06.
 No special actions if energy rises.
 Integral accuracy reduced to 1.0D-05 until final iterations.
 Initial convergence to 1.0D-05 achieved.  Increase integral accuracy.
 SCF Done:  E(UB3LYP) =  -283.775032419     A.U. after   14 cycles
            NFock= 14  Conv=0.47D-08     -V/T= 2.0089
 <Sx>= 0.0000 <Sy>= 0.0000 <Sz>= 0.5000 <S**2>= 0.7539 S= 0.5019
 <L.S>=  0.00000000000    
 Annihilation of the first spin contaminant:
 S**2 before annihilation     0.7539,   after     0.7500
 DoSCS=F DFT=T ScalE2(SS,OS)=  1.000000  1.000000
 Range of M.O.s used for correlation:     1    83
 NBasis=    83 NAE=    20 NBE=    19 NFC=     0 NFV=     0
 NROrb=     83 NOA=    20 NOB=    19 NVA=    63 NVB=    64
 Symmetrizing basis deriv contribution to polar:
 IMax=3 JMax=2 DiffMx= 0.00D+00
 G2DrvN: will do    10 centers at a time, making    1 passes.
 Calling FoFCou, ICntrl=  3107 FMM=F I1Cent=   0 AccDes= 0.00D+00.
 End of G2Drv F.D. properties file   721 does not exist.
 End of G2Drv F.D. properties file   722 does not exist.
 End of G2Drv F.D. properties file   788 does not exist.
          IDoAtm=111111111
          Differentiating once with respect to nuclear coordinates.
 Keep R1 and R2 ints in memory in canonical form, NReq=15775012.
          There are    30 degrees of freedom in the 1st order CPHF.  IDoFFX=6 NUNeed=     0.
     24 vectors produced by pass  0 Test12= 8.25D-15 3.33D-09 XBig12= 4.77D-01 1.53D-01.
 AX will form    24 AO Fock derivatives at one time.
     24 vectors produced by pass  1 Test12= 8.25D-15 3.33D-09 XBig12= 2.39D-01 1.23D-01.
     24 vectors produced by pass  2 Test12= 8.25D-15 3.33D-09 XBig12= 3.36D-03 1.60D-02.
     24 vectors produced by pass  3 Test12= 8.25D-15 3.33D-09 XBig12= 5.65D-05 1.92D-03.
     24 vectors produced by pass  4 Test12= 8.25D-15 3.33D-09 XBig12= 4.57D-07 9.41D-05.
     24 vectors produced by pass  5 Test12= 8.25D-15 3.33D-09 XBig12= 2.45D-09 7.40D-06.
     19 vectors produced by pass  6 Test12= 8.25D-15 3.33D-09 XBig12= 8.18D-12 3.15D-07.
      3 vectors produced by pass  7 Test12= 8.25D-15 3.33D-09 XBig12= 2.58D-14 1.93D-08.
 InvSVY:  IOpt=1 It=  1 EMax= 1.55D-15
 Solved reduced A of dimension   166 with    24 vectors.
 End of Minotr F.D. properties file   721 does not exist.
 End of Minotr F.D. properties file   722 does not exist.
 End of Minotr F.D. properties file   788 does not exist.
 Calling FoFJK, ICntrl=    100127 FMM=F ISym2X=0 I1Cent= 0 IOpClX= 1 NMat=1 NMatS=1 NMatT=0.
 -------------------------------------------------------------------
 Center     Atomic                   Forces (Hartrees/Bohr)
 Number     Number              X              Y              Z
 -------------------------------------------------------------------
      1        6           0.000483795    0.001356225    0.001167386
      2        6          -0.000495058    0.005057827    0.004666724
      3        1          -0.000138526    0.001408137    0.001785189
      4        8          -0.003388229   -0.001093833   -0.006769225
      5        1          -0.000163370   -0.000219879   -0.000533564
      6        8           0.003918174    0.001181486    0.004990793
      7        7          -0.000108444   -0.005079659   -0.004142556
      8        1          -0.000001162   -0.002600549   -0.001810356
      9        1          -0.000107180   -0.000009754    0.000645611
 -------------------------------------------------------------------
 Cartesian Forces:  Max     0.006769225 RMS     0.002790121
 IRC-IRC-IRC-IRC-IRC-IRC-IRC-IRC-IRC-IRC-IRC-IRC-IRC-IRC-IRC-IRC-IRC-IRC
 Pt 91 Step number   1 out of a maximum of  20
 Modified Bulirsch-Stoer Extrapolation Cycles:
    EPS =    0.000010000000000
      PEZero:  N= 2 I= 1 D=  8.20D-04 Err=  1.85D-05
      PEZero:  N= 3 I= 2 D=  8.20D-04 Err=  1.23D-05
      PEZero:  N= 3 I= 1 D=  1.64D-03 Err=  4.74D-08
 Maximum DWI energy   std dev =  0.000000281 at pt    23
 Maximum DWI gradient std dev =  0.021508886 at pt    71
 CORRECTOR INTEGRATION CONVERGENCE:
   Recorrection delta-x convergence threshold:    0.010000
   Delta-x Convergence Met
 Point Number:  27          Path Number:   2
   CHANGE IN THE REACTION COORDINATE =    0.15749
   NET REACTION COORDINATE UP TO THIS POINT =    4.25213
  # OF POINTS ALONG THE PATH =  91
  # OF STEPS =   1

 Calculating another point on the path.
 IRC-IRC-IRC-IRC-IRC-IRC-IRC-IRC-IRC-IRC-IRC-IRC-IRC-IRC-IRC-IRC-IRC-IRC
                          Input orientation:                          
 ---------------------------------------------------------------------
 Center     Atomic      Atomic             Coordinates (Angstroms)
 Number     Number       Type             X           Y           Z
 ---------------------------------------------------------------------
      1          6           0       -0.484973   -0.057868   -0.072908
      2          6           0        0.859873    0.332396   -0.435561
      3          1           0        1.025170    1.144498   -1.132988
      4          8           0       -1.323141    1.026445   -0.087459
      5          1           0       -2.212483    0.668220    0.091658
      6          8           0       -0.876638   -1.171893    0.250532
      7          7           0        1.943306   -0.178432    0.234385
      8          1           0        1.795526   -0.556901    1.161803
      9          1           0        2.839033    0.262987    0.089064
 ---------------------------------------------------------------------
                    Distance matrix (angstroms):
                    1          2          3          4          5
     1  C    0.000000
     2  C    1.446525   0.000000
     3  H    2.202269   1.083161   0.000000
     4  O    1.370573   2.316987   2.573254   0.000000
     5  H    1.881111   3.135301   3.494138   0.975365   0.000000
     6  O    1.224364   2.397723   3.301010   2.268543   2.279416
     7  N    2.450613   1.372444   2.112541   3.496425   4.243557
     8  H    2.640875   2.053745   2.958763   3.713990   4.325537
     9  H    3.343381   2.048688   2.358086   4.235294   5.067745
                    6          7          8          9
     6  O    0.000000
     7  N    2.989868   0.000000
     8  H    2.889479   1.012512   0.000000
     9  H    3.986372   1.009107   1.706427   0.000000
 Symmetry turned off by external request.
 Stoichiometry    C2H4NO2(2)
 Framework group  C1[X(C2H4NO2)]
 Deg. of freedom    21
 Full point group                 C1      NOp   1
 Rotational constants (GHZ):          10.3071223           3.9773812           3.0126057
 Standard basis: 6-31G(d) (6D, 7F)
    83 basis functions,   156 primitive gaussians,    83 cartesian basis functions
    20 alpha electrons       19 beta electrons
       nuclear repulsion energy       169.7443991030 Hartrees.
 NAtoms=    9 NActive=    9 NUniq=    9 SFac= 1.00D+00 NAtFMM=   60 NAOKFM=F Big=F
 Integral buffers will be    131072 words long.
 Raffenetti 2 integral format.
 Two-electron integral symmetry is turned off.
 One-electron integrals computed using PRISM.
 NBasis=    83 RedAO= T EigKep=  3.69D-03  NBF=    83
 NBsUse=    83 1.00D-06 EigRej= -1.00D+00 NBFU=    83
 Initial guess from the checkpoint file:  "glycine-rad_E-to-Z_rotation_irc.chk"
 B after Tr=    -0.000151   -0.000535    0.000053
         Rot=    0.999999   -0.001044    0.000161    0.000087 Ang=  -0.12 deg.
 Initial guess <Sx>= 0.0000 <Sy>= 0.0000 <Sz>= 0.5000 <S**2>= 0.7539 S= 0.5019
 ExpMin= 1.61D-01 ExpMax= 5.48D+03 ExpMxC= 8.25D+02 IAcc=3 IRadAn=         5 AccDes= 0.00D+00
 Harris functional with IExCor=  402 and IRadAn=       5 diagonalized for initial guess.
 HarFok:  IExCor=  402 AccDes= 0.00D+00 IRadAn=         5 IDoV= 1 UseB2=F ITyADJ=14
 ICtDFT=  3500011 ScaDFX=  1.000000  1.000000  1.000000  1.000000
 FoFCou: FMM=F IPFlag=           0 FMFlag=      100000 FMFlg1=           0
         NFxFlg=           0 DoJE=T BraDBF=F KetDBF=T FulRan=T
         wScrn=  0.000000 ICntrl=       500 IOpCl=  0 I1Cent=   200000004 NGrid=           0
         NMat0=    1 NMatS0=      1 NMatT0=    0 NMatD0=    1 NMtDS0=    0 NMtDT0=    0
 Symmetry not used in FoFCou.
 Keep R1 and R2 ints in memory in canonical form, NReq=15780299.
 Requested convergence on RMS density matrix=1.00D-08 within 128 cycles.
 Requested convergence on MAX density matrix=1.00D-06.
 Requested convergence on             energy=1.00D-06.
 No special actions if energy rises.
 Integral accuracy reduced to 1.0D-05 until final iterations.
 Initial convergence to 1.0D-05 achieved.  Increase integral accuracy.
 SCF Done:  E(UB3LYP) =  -283.775875079     A.U. after   14 cycles
            NFock= 14  Conv=0.45D-08     -V/T= 2.0089
 <Sx>= 0.0000 <Sy>= 0.0000 <Sz>= 0.5000 <S**2>= 0.7539 S= 0.5019
 <L.S>=  0.00000000000    
 Annihilation of the first spin contaminant:
 S**2 before annihilation     0.7539,   after     0.7500
 DoSCS=F DFT=T ScalE2(SS,OS)=  1.000000  1.000000
 Range of M.O.s used for correlation:     1    83
 NBasis=    83 NAE=    20 NBE=    19 NFC=     0 NFV=     0
 NROrb=     83 NOA=    20 NOB=    19 NVA=    63 NVB=    64
 Symmetrizing basis deriv contribution to polar:
 IMax=3 JMax=2 DiffMx= 0.00D+00
 G2DrvN: will do    10 centers at a time, making    1 passes.
 Calling FoFCou, ICntrl=  3107 FMM=F I1Cent=   0 AccDes= 0.00D+00.
 End of G2Drv F.D. properties file   721 does not exist.
 End of G2Drv F.D. properties file   722 does not exist.
 End of G2Drv F.D. properties file   788 does not exist.
          IDoAtm=111111111
          Differentiating once with respect to nuclear coordinates.
 Keep R1 and R2 ints in memory in canonical form, NReq=15775012.
          There are    30 degrees of freedom in the 1st order CPHF.  IDoFFX=6 NUNeed=     0.
     24 vectors produced by pass  0 Test12= 8.25D-15 3.33D-09 XBig12= 4.77D-01 1.57D-01.
 AX will form    24 AO Fock derivatives at one time.
     24 vectors produced by pass  1 Test12= 8.25D-15 3.33D-09 XBig12= 2.40D-01 1.23D-01.
     24 vectors produced by pass  2 Test12= 8.25D-15 3.33D-09 XBig12= 3.41D-03 1.61D-02.
     24 vectors produced by pass  3 Test12= 8.25D-15 3.33D-09 XBig12= 5.79D-05 1.94D-03.
     24 vectors produced by pass  4 Test12= 8.25D-15 3.33D-09 XBig12= 4.59D-07 8.89D-05.
     24 vectors produced by pass  5 Test12= 8.25D-15 3.33D-09 XBig12= 2.41D-09 7.51D-06.
     19 vectors produced by pass  6 Test12= 8.25D-15 3.33D-09 XBig12= 8.13D-12 3.19D-07.
      3 vectors produced by pass  7 Test12= 8.25D-15 3.33D-09 XBig12= 2.61D-14 1.92D-08.
 InvSVY:  IOpt=1 It=  1 EMax= 2.00D-15
 Solved reduced A of dimension   166 with    24 vectors.
 End of Minotr F.D. properties file   721 does not exist.
 End of Minotr F.D. properties file   722 does not exist.
 End of Minotr F.D. properties file   788 does not exist.
 Calling FoFJK, ICntrl=    100127 FMM=F ISym2X=0 I1Cent= 0 IOpClX= 1 NMat=1 NMatS=1 NMatT=0.
 -------------------------------------------------------------------
 Center     Atomic                   Forces (Hartrees/Bohr)
 Number     Number              X              Y              Z
 -------------------------------------------------------------------
      1        6           0.000467811    0.001437381    0.001169784
      2        6          -0.000436135    0.005105763    0.004841402
      3        1          -0.000103291    0.001300200    0.001687375
      4        8          -0.003479118   -0.001164573   -0.006689433
      5        1          -0.000164408   -0.000230072   -0.000518474
      6        8           0.004009562    0.001246706    0.004863599
      7        7          -0.000178253   -0.005154768   -0.004139543
      8        1          -0.000010325   -0.002477193   -0.001856661
      9        1          -0.000105843   -0.000063445    0.000641950
 -------------------------------------------------------------------
 Cartesian Forces:  Max     0.006689433 RMS     0.002798766
 IRC-IRC-IRC-IRC-IRC-IRC-IRC-IRC-IRC-IRC-IRC-IRC-IRC-IRC-IRC-IRC-IRC-IRC
 Pt 92 Step number   1 out of a maximum of  20
 Modified Bulirsch-Stoer Extrapolation Cycles:
    EPS =    0.000010000000000
      PEZero:  N= 2 I= 1 D=  8.20D-04 Err=  1.53D-05
      PEZero:  N= 3 I= 2 D=  8.20D-04 Err=  1.02D-05
      PEZero:  N= 3 I= 1 D=  1.64D-03 Err=  4.25D-08
 Maximum DWI energy   std dev =  0.000000261 at pt    23
 Maximum DWI gradient std dev =  0.021128623 at pt    71
 CORRECTOR INTEGRATION CONVERGENCE:
   Recorrection delta-x convergence threshold:    0.010000
   Delta-x Convergence Met
 Point Number:  28          Path Number:   2
   CHANGE IN THE REACTION COORDINATE =    0.15750
   NET REACTION COORDINATE UP TO THIS POINT =    4.40963
  # OF POINTS ALONG THE PATH =  92
  # OF STEPS =   1

 Calculating another point on the path.
 IRC-IRC-IRC-IRC-IRC-IRC-IRC-IRC-IRC-IRC-IRC-IRC-IRC-IRC-IRC-IRC-IRC-IRC
                          Input orientation:                          
 ---------------------------------------------------------------------
 Center     Atomic      Atomic             Coordinates (Angstroms)
 Number     Number       Type             X           Y           Z
 ---------------------------------------------------------------------
      1          6           0       -0.484338   -0.055918   -0.071362
      2          6           0        0.859280    0.339021   -0.428991
      3          1           0        1.024078    1.165946   -1.108691
      4          8           0       -1.326625    1.025268   -0.094036
      5          1           0       -2.215117    0.664510    0.083631
      6          8           0       -0.872636   -1.170640    0.255281
      7          7           0        1.943097   -0.184088    0.229178
      8          1           0        1.793945   -0.598599    1.140703
      9          1           0        2.838539    0.262214    0.098622
 ---------------------------------------------------------------------
                    Distance matrix (angstroms):
                    1          2          3          4          5
     1  C    0.000000
     2  C    1.445401   0.000000
     3  H    2.200982   1.083031   0.000000
     4  O    1.370739   2.315450   2.564199   0.000000
     5  H    1.881126   3.133790   3.487901   0.975259   0.000000
     6  O    1.224776   2.397256   3.304176   2.269392   2.280239
     7  N    2.449325   1.371674   2.111180   3.501156   4.246415
     8  H    2.637077   2.053453   2.960758   3.728201   4.334215
     9  H    3.342397   2.049815   2.359366   4.238863   5.069665
                    6          7          8          9
     6  O    0.000000
     7  N    2.983675   0.000000
     8  H    2.867378   1.012395   0.000000
     9  H    3.981260   1.008983   1.708247   0.000000
 Symmetry turned off by external request.
 Stoichiometry    C2H4NO2(2)
 Framework group  C1[X(C2H4NO2)]
 Deg. of freedom    21
 Full point group                 C1      NOp   1
 Rotational constants (GHZ):          10.3316974           3.9835539           3.0090617
 Standard basis: 6-31G(d) (6D, 7F)
    83 basis functions,   156 primitive gaussians,    83 cartesian basis functions
    20 alpha electrons       19 beta electrons
       nuclear repulsion energy       169.7878812524 Hartrees.
 NAtoms=    9 NActive=    9 NUniq=    9 SFac= 1.00D+00 NAtFMM=   60 NAOKFM=F Big=F
 Integral buffers will be    131072 words long.
 Raffenetti 2 integral format.
 Two-electron integral symmetry is turned off.
 One-electron integrals computed using PRISM.
 NBasis=    83 RedAO= T EigKep=  3.64D-03  NBF=    83
 NBsUse=    83 1.00D-06 EigRej= -1.00D+00 NBFU=    83
 Initial guess from the checkpoint file:  "glycine-rad_E-to-Z_rotation_irc.chk"
 B after Tr=    -0.000145   -0.000568    0.000014
         Rot=    0.999999   -0.001018    0.000154    0.000093 Ang=  -0.12 deg.
 Initial guess <Sx>= 0.0000 <Sy>= 0.0000 <Sz>= 0.5000 <S**2>= 0.7539 S= 0.5019
 ExpMin= 1.61D-01 ExpMax= 5.48D+03 ExpMxC= 8.25D+02 IAcc=3 IRadAn=         5 AccDes= 0.00D+00
 Harris functional with IExCor=  402 and IRadAn=       5 diagonalized for initial guess.
 HarFok:  IExCor=  402 AccDes= 0.00D+00 IRadAn=         5 IDoV= 1 UseB2=F ITyADJ=14
 ICtDFT=  3500011 ScaDFX=  1.000000  1.000000  1.000000  1.000000
 FoFCou: FMM=F IPFlag=           0 FMFlag=      100000 FMFlg1=           0
         NFxFlg=           0 DoJE=T BraDBF=F KetDBF=T FulRan=T
         wScrn=  0.000000 ICntrl=       500 IOpCl=  0 I1Cent=   200000004 NGrid=           0
         NMat0=    1 NMatS0=      1 NMatT0=    0 NMatD0=    1 NMtDS0=    0 NMtDT0=    0
 Symmetry not used in FoFCou.
 Keep R1 and R2 ints in memory in canonical form, NReq=15780299.
 Requested convergence on RMS density matrix=1.00D-08 within 128 cycles.
 Requested convergence on MAX density matrix=1.00D-06.
 Requested convergence on             energy=1.00D-06.
 No special actions if energy rises.
 Integral accuracy reduced to 1.0D-05 until final iterations.
 Initial convergence to 1.0D-05 achieved.  Increase integral accuracy.
 SCF Done:  E(UB3LYP) =  -283.776704512     A.U. after   13 cycles
            NFock= 13  Conv=0.96D-08     -V/T= 2.0089
 <Sx>= 0.0000 <Sy>= 0.0000 <Sz>= 0.5000 <S**2>= 0.7539 S= 0.5019
 <L.S>=  0.00000000000    
 Annihilation of the first spin contaminant:
 S**2 before annihilation     0.7539,   after     0.7500
 DoSCS=F DFT=T ScalE2(SS,OS)=  1.000000  1.000000
 Range of M.O.s used for correlation:     1    83
 NBasis=    83 NAE=    20 NBE=    19 NFC=     0 NFV=     0
 NROrb=     83 NOA=    20 NOB=    19 NVA=    63 NVB=    64
 Symmetrizing basis deriv contribution to polar:
 IMax=3 JMax=2 DiffMx= 0.00D+00
 G2DrvN: will do    10 centers at a time, making    1 passes.
 Calling FoFCou, ICntrl=  3107 FMM=F I1Cent=   0 AccDes= 0.00D+00.
 End of G2Drv F.D. properties file   721 does not exist.
 End of G2Drv F.D. properties file   722 does not exist.
 End of G2Drv F.D. properties file   788 does not exist.
          IDoAtm=111111111
          Differentiating once with respect to nuclear coordinates.
 Keep R1 and R2 ints in memory in canonical form, NReq=15775005.
          There are    30 degrees of freedom in the 1st order CPHF.  IDoFFX=6 NUNeed=     0.
     24 vectors produced by pass  0 Test12= 8.25D-15 3.33D-09 XBig12= 4.77D-01 1.61D-01.
 AX will form    24 AO Fock derivatives at one time.
     24 vectors produced by pass  1 Test12= 8.25D-15 3.33D-09 XBig12= 2.41D-01 1.23D-01.
     24 vectors produced by pass  2 Test12= 8.25D-15 3.33D-09 XBig12= 3.46D-03 1.61D-02.
     24 vectors produced by pass  3 Test12= 8.25D-15 3.33D-09 XBig12= 5.92D-05 1.95D-03.
     24 vectors produced by pass  4 Test12= 8.25D-15 3.33D-09 XBig12= 4.59D-07 8.88D-05.
     24 vectors produced by pass  5 Test12= 8.25D-15 3.33D-09 XBig12= 2.35D-09 7.46D-06.
     19 vectors produced by pass  6 Test12= 8.25D-15 3.33D-09 XBig12= 8.07D-12 3.25D-07.
      3 vectors produced by pass  7 Test12= 8.25D-15 3.33D-09 XBig12= 2.61D-14 1.88D-08.
 InvSVY:  IOpt=1 It=  1 EMax= 1.78D-15
 Solved reduced A of dimension   166 with    24 vectors.
 End of Minotr F.D. properties file   721 does not exist.
 End of Minotr F.D. properties file   722 does not exist.
 End of Minotr F.D. properties file   788 does not exist.
 Calling FoFJK, ICntrl=    100127 FMM=F ISym2X=0 I1Cent= 0 IOpClX= 1 NMat=1 NMatS=1 NMatT=0.
 -------------------------------------------------------------------
 Center     Atomic                   Forces (Hartrees/Bohr)
 Number     Number              X              Y              Z
 -------------------------------------------------------------------
      1        6           0.000454372    0.001513987    0.001176523
      2        6          -0.000374921    0.005113456    0.004984163
      3        1          -0.000072512    0.001207513    0.001605127
      4        8          -0.003556545   -0.001230293   -0.006601458
      5        1          -0.000164696   -0.000239874   -0.000503619
      6        8           0.004088449    0.001309071    0.004726361
      7        7          -0.000250426   -0.005211853   -0.004134766
      8        1          -0.000021019   -0.002343907   -0.001882091
      9        1          -0.000102702   -0.000118101    0.000629760
 -------------------------------------------------------------------
 Cartesian Forces:  Max     0.006601458 RMS     0.002800002
 IRC-IRC-IRC-IRC-IRC-IRC-IRC-IRC-IRC-IRC-IRC-IRC-IRC-IRC-IRC-IRC-IRC-IRC
 Pt 93 Step number   1 out of a maximum of  20
 Modified Bulirsch-Stoer Extrapolation Cycles:
    EPS =    0.000010000000000
      PEZero:  N= 2 I= 1 D=  8.20D-04 Err=  1.25D-05
      PEZero:  N= 3 I= 2 D=  8.20D-04 Err=  8.34D-06
      PEZero:  N= 3 I= 1 D=  1.64D-03 Err=  4.07D-08
 Maximum DWI energy   std dev =  0.000000243 at pt    23
 Maximum DWI gradient std dev =  0.020641091 at pt    71
 CORRECTOR INTEGRATION CONVERGENCE:
   Recorrection delta-x convergence threshold:    0.010000
   Delta-x Convergence Met
 Point Number:  29          Path Number:   2
   CHANGE IN THE REACTION COORDINATE =    0.15750
   NET REACTION COORDINATE UP TO THIS POINT =    4.56713
  # OF POINTS ALONG THE PATH =  93
  # OF STEPS =   1

 Calculating another point on the path.
 IRC-IRC-IRC-IRC-IRC-IRC-IRC-IRC-IRC-IRC-IRC-IRC-IRC-IRC-IRC-IRC-IRC-IRC
                          Input orientation:                          
 ---------------------------------------------------------------------
 Center     Atomic      Atomic             Coordinates (Angstroms)
 Number     Number       Type             X           Y           Z
 ---------------------------------------------------------------------
      1          6           0       -0.483709   -0.053836   -0.069778
      2          6           0        0.858761    0.345771   -0.422155
      3          1           0        1.023376    1.186176   -1.084949
      4          8           0       -1.330240    1.024008   -0.100636
      5          1           0       -2.217794    0.660582    0.075702
      6          8           0       -0.868493   -1.169305    0.259970
      7          7           0        1.942799   -0.189888    0.223918
      8          1           0        1.792211   -0.639014    1.118538
      9          1           0        2.838072    0.260558    0.108128
 ---------------------------------------------------------------------
                    Distance matrix (angstroms):
                    1          2          3          4          5
     1  C    0.000000
     2  C    1.444328   0.000000
     3  H    2.199888   1.082901   0.000000
     4  O    1.370880   2.314110   2.556301   0.000000
     5  H    1.881119   3.132437   3.482606   0.975155   0.000000
     6  O    1.225179   2.396697   3.307002   2.270213   2.281021
     7  N    2.448001   1.370941   2.109982   3.505946   4.249212
     8  H    2.633314   2.053014   2.962732   3.741888   4.342418
     9  H    3.341366   2.050886   2.360789   4.242789   5.071771
                    6          7          8          9
     6  O    0.000000
     7  N    2.977233   0.000000
     8  H    2.845644   1.012293   0.000000
     9  H    3.975700   1.008872   1.709967   0.000000
 Symmetry turned off by external request.
 Stoichiometry    C2H4NO2(2)
 Framework group  C1[X(C2H4NO2)]
 Deg. of freedom    21
 Full point group                 C1      NOp   1
 Rotational constants (GHZ):          10.3573843           3.9894832           3.0056375
 Standard basis: 6-31G(d) (6D, 7F)
    83 basis functions,   156 primitive gaussians,    83 cartesian basis functions
    20 alpha electrons       19 beta electrons
       nuclear repulsion energy       169.8310112721 Hartrees.
 NAtoms=    9 NActive=    9 NUniq=    9 SFac= 1.00D+00 NAtFMM=   60 NAOKFM=F Big=F
 Integral buffers will be    131072 words long.
 Raffenetti 2 integral format.
 Two-electron integral symmetry is turned off.
 One-electron integrals computed using PRISM.
 NBasis=    83 RedAO= T EigKep=  3.59D-03  NBF=    83
 NBsUse=    83 1.00D-06 EigRej= -1.00D+00 NBFU=    83
 Initial guess from the checkpoint file:  "glycine-rad_E-to-Z_rotation_irc.chk"
 B after Tr=    -0.000139   -0.000593   -0.000020
         Rot=    0.999999   -0.000995    0.000148    0.000097 Ang=  -0.12 deg.
 Initial guess <Sx>= 0.0000 <Sy>= 0.0000 <Sz>= 0.5000 <S**2>= 0.7539 S= 0.5019
 ExpMin= 1.61D-01 ExpMax= 5.48D+03 ExpMxC= 8.25D+02 IAcc=3 IRadAn=         5 AccDes= 0.00D+00
 Harris functional with IExCor=  402 and IRadAn=       5 diagonalized for initial guess.
 HarFok:  IExCor=  402 AccDes= 0.00D+00 IRadAn=         5 IDoV= 1 UseB2=F ITyADJ=14
 ICtDFT=  3500011 ScaDFX=  1.000000  1.000000  1.000000  1.000000
 FoFCou: FMM=F IPFlag=           0 FMFlag=      100000 FMFlg1=           0
         NFxFlg=           0 DoJE=T BraDBF=F KetDBF=T FulRan=T
         wScrn=  0.000000 ICntrl=       500 IOpCl=  0 I1Cent=   200000004 NGrid=           0
         NMat0=    1 NMatS0=      1 NMatT0=    0 NMatD0=    1 NMtDS0=    0 NMtDT0=    0
 Symmetry not used in FoFCou.
 Keep R1 and R2 ints in memory in canonical form, NReq=15780299.
 Requested convergence on RMS density matrix=1.00D-08 within 128 cycles.
 Requested convergence on MAX density matrix=1.00D-06.
 Requested convergence on             energy=1.00D-06.
 No special actions if energy rises.
 Integral accuracy reduced to 1.0D-05 until final iterations.
 Initial convergence to 1.0D-05 achieved.  Increase integral accuracy.
 SCF Done:  E(UB3LYP) =  -283.777519716     A.U. after   13 cycles
            NFock= 13  Conv=0.89D-08     -V/T= 2.0089
 <Sx>= 0.0000 <Sy>= 0.0000 <Sz>= 0.5000 <S**2>= 0.7538 S= 0.5019
 <L.S>=  0.00000000000    
 Annihilation of the first spin contaminant:
 S**2 before annihilation     0.7538,   after     0.7500
 DoSCS=F DFT=T ScalE2(SS,OS)=  1.000000  1.000000
 Range of M.O.s used for correlation:     1    83
 NBasis=    83 NAE=    20 NBE=    19 NFC=     0 NFV=     0
 NROrb=     83 NOA=    20 NOB=    19 NVA=    63 NVB=    64
 Symmetrizing basis deriv contribution to polar:
 IMax=3 JMax=2 DiffMx= 0.00D+00
 G2DrvN: will do    10 centers at a time, making    1 passes.
 Calling FoFCou, ICntrl=  3107 FMM=F I1Cent=   0 AccDes= 0.00D+00.
 End of G2Drv F.D. properties file   721 does not exist.
 End of G2Drv F.D. properties file   722 does not exist.
 End of G2Drv F.D. properties file   788 does not exist.
          IDoAtm=111111111
          Differentiating once with respect to nuclear coordinates.
 Keep R1 and R2 ints in memory in canonical form, NReq=15775005.
          There are    30 degrees of freedom in the 1st order CPHF.  IDoFFX=6 NUNeed=     0.
     24 vectors produced by pass  0 Test12= 8.25D-15 3.33D-09 XBig12= 4.77D-01 1.64D-01.
 AX will form    24 AO Fock derivatives at one time.
     24 vectors produced by pass  1 Test12= 8.25D-15 3.33D-09 XBig12= 2.42D-01 1.22D-01.
     24 vectors produced by pass  2 Test12= 8.25D-15 3.33D-09 XBig12= 3.50D-03 1.63D-02.
     24 vectors produced by pass  3 Test12= 8.25D-15 3.33D-09 XBig12= 6.04D-05 1.96D-03.
     24 vectors produced by pass  4 Test12= 8.25D-15 3.33D-09 XBig12= 4.58D-07 8.97D-05.
     24 vectors produced by pass  5 Test12= 8.25D-15 3.33D-09 XBig12= 2.29D-09 7.28D-06.
     20 vectors produced by pass  6 Test12= 8.25D-15 3.33D-09 XBig12= 8.03D-12 3.31D-07.
      3 vectors produced by pass  7 Test12= 8.25D-15 3.33D-09 XBig12= 2.59D-14 1.87D-08.
 InvSVY:  IOpt=1 It=  1 EMax= 1.22D-15
 Solved reduced A of dimension   167 with    24 vectors.
 End of Minotr F.D. properties file   721 does not exist.
 End of Minotr F.D. properties file   722 does not exist.
 End of Minotr F.D. properties file   788 does not exist.
 Calling FoFJK, ICntrl=    100127 FMM=F ISym2X=0 I1Cent= 0 IOpClX= 1 NMat=1 NMatS=1 NMatT=0.
 -------------------------------------------------------------------
 Center     Atomic                   Forces (Hartrees/Bohr)
 Number     Number              X              Y              Z
 -------------------------------------------------------------------
      1        6           0.000443184    0.001584018    0.001186275
      2        6          -0.000312734    0.005088867    0.005098012
      3        1          -0.000045554    0.001126597    0.001535068
      4        8          -0.003616803   -0.001291538   -0.006505057
      5        1          -0.000164117   -0.000248928   -0.000488777
      6        8           0.004152308    0.001366775    0.004580611
      7        7          -0.000324596   -0.005249731   -0.004128225
      8        1          -0.000033349   -0.002204081   -0.001888297
      9        1          -0.000098339   -0.000171979    0.000610390
 -------------------------------------------------------------------
 Cartesian Forces:  Max     0.006505057 RMS     0.002793863
 IRC-IRC-IRC-IRC-IRC-IRC-IRC-IRC-IRC-IRC-IRC-IRC-IRC-IRC-IRC-IRC-IRC-IRC
 Pt 94 Step number   1 out of a maximum of  20
 Modified Bulirsch-Stoer Extrapolation Cycles:
    EPS =    0.000010000000000
      PEZero:  N= 2 I= 1 D=  8.20D-04 Err=  1.07D-05
      PEZero:  N= 3 I= 2 D=  8.20D-04 Err=  7.13D-06
      PEZero:  N= 3 I= 1 D=  1.64D-03 Err=  3.86D-08
 Maximum DWI energy   std dev =  0.000000223 at pt    23
 Maximum DWI gradient std dev =  0.020063807 at pt    71
 CORRECTOR INTEGRATION CONVERGENCE:
   Recorrection delta-x convergence threshold:    0.010000
   Delta-x Convergence Met
 Point Number:  30          Path Number:   2
   CHANGE IN THE REACTION COORDINATE =    0.15750
   NET REACTION COORDINATE UP TO THIS POINT =    4.72464
  # OF POINTS ALONG THE PATH =  94
  # OF STEPS =   1

 Calculating another point on the path.
 IRC-IRC-IRC-IRC-IRC-IRC-IRC-IRC-IRC-IRC-IRC-IRC-IRC-IRC-IRC-IRC-IRC-IRC
                          Input orientation:                          
 ---------------------------------------------------------------------
 Center     Atomic      Atomic             Coordinates (Angstroms)
 Number     Number       Type             X           Y           Z
 ---------------------------------------------------------------------
      1          6           0       -0.483082   -0.051623   -0.068150
      2          6           0        0.858319    0.352616   -0.415067
      3          1           0        1.023032    1.205388   -1.061635
      4          8           0       -1.333976    1.022663   -0.107259
      5          1           0       -2.220507    0.656439    0.067863
      6          8           0       -0.864212   -1.167888    0.264596
      7          7           0        1.942408   -0.195826    0.218601
      8          1           0        1.790297   -0.678006    1.095487
      9          1           0        2.837639    0.258004    0.117490
 ---------------------------------------------------------------------
                    Distance matrix (angstroms):
                    1          2          3          4          5
     1  C    0.000000
     2  C    1.443301   0.000000
     3  H    2.198970   1.082774   0.000000
     4  O    1.371000   2.312978   2.549452   0.000000
     5  H    1.881089   3.131246   3.478169   0.975052   0.000000
     6  O    1.225573   2.396037   3.309535   2.271006   2.281756
     7  N    2.446634   1.370245   2.108946   3.510781   4.251933
     8  H    2.629574   2.052447   2.964631   3.754990   4.350093
     9  H    3.340288   2.051896   2.362344   4.247068   5.074057
                    6          7          8          9
     6  O    0.000000
     7  N    2.970545   0.000000
     8  H    2.824321   1.012208   0.000000
     9  H    3.969700   1.008774   1.711583   0.000000
 Symmetry turned off by external request.
 Stoichiometry    C2H4NO2(2)
 Framework group  C1[X(C2H4NO2)]
 Deg. of freedom    21
 Full point group                 C1      NOp   1
 Rotational constants (GHZ):          10.3841821           3.9951671           3.0023518
 Standard basis: 6-31G(d) (6D, 7F)
    83 basis functions,   156 primitive gaussians,    83 cartesian basis functions
    20 alpha electrons       19 beta electrons
       nuclear repulsion energy       169.8738894241 Hartrees.
 NAtoms=    9 NActive=    9 NUniq=    9 SFac= 1.00D+00 NAtFMM=   60 NAOKFM=F Big=F
 Integral buffers will be    131072 words long.
 Raffenetti 2 integral format.
 Two-electron integral symmetry is turned off.
 One-electron integrals computed using PRISM.
 NBasis=    83 RedAO= T EigKep=  3.54D-03  NBF=    83
 NBsUse=    83 1.00D-06 EigRej= -1.00D+00 NBFU=    83
 Initial guess from the checkpoint file:  "glycine-rad_E-to-Z_rotation_irc.chk"
 B after Tr=    -0.000135   -0.000609   -0.000049
         Rot=    1.000000   -0.000974    0.000142    0.000099 Ang=  -0.11 deg.
 Initial guess <Sx>= 0.0000 <Sy>= 0.0000 <Sz>= 0.5000 <S**2>= 0.7538 S= 0.5019
 ExpMin= 1.61D-01 ExpMax= 5.48D+03 ExpMxC= 8.25D+02 IAcc=3 IRadAn=         5 AccDes= 0.00D+00
 Harris functional with IExCor=  402 and IRadAn=       5 diagonalized for initial guess.
 HarFok:  IExCor=  402 AccDes= 0.00D+00 IRadAn=         5 IDoV= 1 UseB2=F ITyADJ=14
 ICtDFT=  3500011 ScaDFX=  1.000000  1.000000  1.000000  1.000000
 FoFCou: FMM=F IPFlag=           0 FMFlag=      100000 FMFlg1=           0
         NFxFlg=           0 DoJE=T BraDBF=F KetDBF=T FulRan=T
         wScrn=  0.000000 ICntrl=       500 IOpCl=  0 I1Cent=   200000004 NGrid=           0
         NMat0=    1 NMatS0=      1 NMatT0=    0 NMatD0=    1 NMtDS0=    0 NMtDT0=    0
 Symmetry not used in FoFCou.
 Keep R1 and R2 ints in memory in canonical form, NReq=15780299.
 Requested convergence on RMS density matrix=1.00D-08 within 128 cycles.
 Requested convergence on MAX density matrix=1.00D-06.
 Requested convergence on             energy=1.00D-06.
 No special actions if energy rises.
 Integral accuracy reduced to 1.0D-05 until final iterations.
 Initial convergence to 1.0D-05 achieved.  Increase integral accuracy.
 SCF Done:  E(UB3LYP) =  -283.778319606     A.U. after   13 cycles
            NFock= 13  Conv=0.83D-08     -V/T= 2.0089
 <Sx>= 0.0000 <Sy>= 0.0000 <Sz>= 0.5000 <S**2>= 0.7538 S= 0.5019
 <L.S>=  0.00000000000    
 Annihilation of the first spin contaminant:
 S**2 before annihilation     0.7538,   after     0.7500
 DoSCS=F DFT=T ScalE2(SS,OS)=  1.000000  1.000000
 Range of M.O.s used for correlation:     1    83
 NBasis=    83 NAE=    20 NBE=    19 NFC=     0 NFV=     0
 NROrb=     83 NOA=    20 NOB=    19 NVA=    63 NVB=    64
 Symmetrizing basis deriv contribution to polar:
 IMax=3 JMax=2 DiffMx= 0.00D+00
 G2DrvN: will do    10 centers at a time, making    1 passes.
 Calling FoFCou, ICntrl=  3107 FMM=F I1Cent=   0 AccDes= 0.00D+00.
 End of G2Drv F.D. properties file   721 does not exist.
 End of G2Drv F.D. properties file   722 does not exist.
 End of G2Drv F.D. properties file   788 does not exist.
          IDoAtm=111111111
          Differentiating once with respect to nuclear coordinates.
 Keep R1 and R2 ints in memory in canonical form, NReq=15775005.
          There are    30 degrees of freedom in the 1st order CPHF.  IDoFFX=6 NUNeed=     0.
     24 vectors produced by pass  0 Test12= 8.25D-15 3.33D-09 XBig12= 4.77D-01 1.68D-01.
 AX will form    24 AO Fock derivatives at one time.
     24 vectors produced by pass  1 Test12= 8.25D-15 3.33D-09 XBig12= 2.43D-01 1.22D-01.
     24 vectors produced by pass  2 Test12= 8.25D-15 3.33D-09 XBig12= 3.54D-03 1.65D-02.
     24 vectors produced by pass  3 Test12= 8.25D-15 3.33D-09 XBig12= 6.13D-05 1.96D-03.
     24 vectors produced by pass  4 Test12= 8.25D-15 3.33D-09 XBig12= 4.55D-07 9.07D-05.
     24 vectors produced by pass  5 Test12= 8.25D-15 3.33D-09 XBig12= 2.23D-09 7.20D-06.
     20 vectors produced by pass  6 Test12= 8.25D-15 3.33D-09 XBig12= 8.02D-12 3.40D-07.
      3 vectors produced by pass  7 Test12= 8.25D-15 3.33D-09 XBig12= 2.56D-14 1.83D-08.
 InvSVY:  IOpt=1 It=  1 EMax= 1.33D-15
 Solved reduced A of dimension   167 with    24 vectors.
 End of Minotr F.D. properties file   721 does not exist.
 End of Minotr F.D. properties file   722 does not exist.
 End of Minotr F.D. properties file   788 does not exist.
 Calling FoFJK, ICntrl=    100127 FMM=F ISym2X=0 I1Cent= 0 IOpClX= 1 NMat=1 NMatS=1 NMatT=0.
 -------------------------------------------------------------------
 Center     Atomic                   Forces (Hartrees/Bohr)
 Number     Number              X              Y              Z
 -------------------------------------------------------------------
      1        6           0.000433618    0.001645908    0.001197672
      2        6          -0.000250775    0.005038183    0.005185948
      3        1          -0.000021799    0.001054548    0.001474062
      4        8          -0.003657335   -0.001348532   -0.006399808
      5        1          -0.000162625   -0.000256998   -0.000473817
      6        8           0.004199384    0.001418569    0.004427710
      7        7          -0.000399806   -0.005266576   -0.004119817
      8        1          -0.000047447   -0.002061480   -0.001877152
      9        1          -0.000093214   -0.000223622    0.000585201
 -------------------------------------------------------------------
 Cartesian Forces:  Max     0.006399808 RMS     0.002780384
 IRC-IRC-IRC-IRC-IRC-IRC-IRC-IRC-IRC-IRC-IRC-IRC-IRC-IRC-IRC-IRC-IRC-IRC
 Pt 95 Step number   1 out of a maximum of  20
 Modified Bulirsch-Stoer Extrapolation Cycles:
    EPS =    0.000010000000000
      PEZero:  N= 2 I= 1 D=  8.20D-04 Err=  1.03D-05
      PEZero:  N= 3 I= 2 D=  8.20D-04 Err=  6.88D-06
      PEZero:  N= 3 I= 1 D=  1.64D-03 Err=  3.63D-08
 Maximum DWI energy   std dev =  0.000000203 at pt    23
 Maximum DWI gradient std dev =  0.019404749 at pt    71
 CORRECTOR INTEGRATION CONVERGENCE:
   Recorrection delta-x convergence threshold:    0.010000
   Delta-x Convergence Met
 Point Number:  31          Path Number:   2
   CHANGE IN THE REACTION COORDINATE =    0.15750
   NET REACTION COORDINATE UP TO THIS POINT =    4.88214
  # OF POINTS ALONG THE PATH =  95
  # OF STEPS =   1

 Calculating another point on the path.
 IRC-IRC-IRC-IRC-IRC-IRC-IRC-IRC-IRC-IRC-IRC-IRC-IRC-IRC-IRC-IRC-IRC-IRC
                          Input orientation:                          
 ---------------------------------------------------------------------
 Center     Atomic      Atomic             Coordinates (Angstroms)
 Number     Number       Type             X           Y           Z
 ---------------------------------------------------------------------
      1          6           0       -0.482454   -0.049285   -0.066471
      2          6           0        0.857954    0.359533   -0.407739
      3          1           0        1.023021    1.223731   -1.038648
      4          8           0       -1.337821    1.021233   -0.113905
      5          1           0       -2.223246    0.652083    0.060111
      6          8           0       -0.859803   -1.166392    0.269156
      7          7           0        1.941917   -0.201893    0.213222
      8          1           0        1.788174   -0.715486    1.071716
      9          1           0        2.837244    0.254551    0.126629
 ---------------------------------------------------------------------
                    Distance matrix (angstroms):
                    1          2          3          4          5
     1  C    0.000000
     2  C    1.442321   0.000000
     3  H    2.198216   1.082651   0.000000
     4  O    1.371098   2.312058   2.543567   0.000000
     5  H    1.881036   3.130217   3.474522   0.974951   0.000000
     6  O    1.225955   2.395270   3.311807   2.271770   2.282439
     7  N    2.445219   1.369587   2.108068   3.515641   4.254562
     8  H    2.625842   2.051770   2.966422   3.767457   4.357187
     9  H    3.339162   2.052842   2.364019   4.251685   5.076516
                    6          7          8          9
     6  O    0.000000
     7  N    2.963617   0.000000
     8  H    2.803426   1.012140   0.000000
     9  H    3.963275   1.008687   1.713100   0.000000
 Symmetry turned off by external request.
 Stoichiometry    C2H4NO2(2)
 Framework group  C1[X(C2H4NO2)]
 Deg. of freedom    21
 Full point group                 C1      NOp   1
 Rotational constants (GHZ):          10.4120714           4.0006084           2.9992235
 Standard basis: 6-31G(d) (6D, 7F)
    83 basis functions,   156 primitive gaussians,    83 cartesian basis functions
    20 alpha electrons       19 beta electrons
       nuclear repulsion energy       169.9166272395 Hartrees.
 NAtoms=    9 NActive=    9 NUniq=    9 SFac= 1.00D+00 NAtFMM=   60 NAOKFM=F Big=F
 Integral buffers will be    131072 words long.
 Raffenetti 2 integral format.
 Two-electron integral symmetry is turned off.
 One-electron integrals computed using PRISM.
 NBasis=    83 RedAO= T EigKep=  3.49D-03  NBF=    83
 NBsUse=    83 1.00D-06 EigRej= -1.00D+00 NBFU=    83
 Initial guess from the checkpoint file:  "glycine-rad_E-to-Z_rotation_irc.chk"
 B after Tr=    -0.000132   -0.000620   -0.000074
         Rot=    1.000000   -0.000954    0.000137    0.000102 Ang=  -0.11 deg.
 Initial guess <Sx>= 0.0000 <Sy>= 0.0000 <Sz>= 0.5000 <S**2>= 0.7538 S= 0.5019
 ExpMin= 1.61D-01 ExpMax= 5.48D+03 ExpMxC= 8.25D+02 IAcc=3 IRadAn=         5 AccDes= 0.00D+00
 Harris functional with IExCor=  402 and IRadAn=       5 diagonalized for initial guess.
 HarFok:  IExCor=  402 AccDes= 0.00D+00 IRadAn=         5 IDoV= 1 UseB2=F ITyADJ=14
 ICtDFT=  3500011 ScaDFX=  1.000000  1.000000  1.000000  1.000000
 FoFCou: FMM=F IPFlag=           0 FMFlag=      100000 FMFlg1=           0
         NFxFlg=           0 DoJE=T BraDBF=F KetDBF=T FulRan=T
         wScrn=  0.000000 ICntrl=       500 IOpCl=  0 I1Cent=   200000004 NGrid=           0
         NMat0=    1 NMatS0=      1 NMatT0=    0 NMatD0=    1 NMtDS0=    0 NMtDT0=    0
 Symmetry not used in FoFCou.
 Keep R1 and R2 ints in memory in canonical form, NReq=15780299.
 Requested convergence on RMS density matrix=1.00D-08 within 128 cycles.
 Requested convergence on MAX density matrix=1.00D-06.
 Requested convergence on             energy=1.00D-06.
 No special actions if energy rises.
 Integral accuracy reduced to 1.0D-05 until final iterations.
 Initial convergence to 1.0D-05 achieved.  Increase integral accuracy.
 SCF Done:  E(UB3LYP) =  -283.779103114     A.U. after   13 cycles
            NFock= 13  Conv=0.78D-08     -V/T= 2.0089
 <Sx>= 0.0000 <Sy>= 0.0000 <Sz>= 0.5000 <S**2>= 0.7538 S= 0.5019
 <L.S>=  0.00000000000    
 Annihilation of the first spin contaminant:
 S**2 before annihilation     0.7538,   after     0.7500
 DoSCS=F DFT=T ScalE2(SS,OS)=  1.000000  1.000000
 Range of M.O.s used for correlation:     1    83
 NBasis=    83 NAE=    20 NBE=    19 NFC=     0 NFV=     0
 NROrb=     83 NOA=    20 NOB=    19 NVA=    63 NVB=    64
 Symmetrizing basis deriv contribution to polar:
 IMax=3 JMax=2 DiffMx= 0.00D+00
 G2DrvN: will do    10 centers at a time, making    1 passes.
 Calling FoFCou, ICntrl=  3107 FMM=F I1Cent=   0 AccDes= 0.00D+00.
 End of G2Drv F.D. properties file   721 does not exist.
 End of G2Drv F.D. properties file   722 does not exist.
 End of G2Drv F.D. properties file   788 does not exist.
          IDoAtm=111111111
          Differentiating once with respect to nuclear coordinates.
 Keep R1 and R2 ints in memory in canonical form, NReq=15775005.
          There are    30 degrees of freedom in the 1st order CPHF.  IDoFFX=6 NUNeed=     0.
     24 vectors produced by pass  0 Test12= 8.25D-15 3.33D-09 XBig12= 4.77D-01 1.72D-01.
 AX will form    24 AO Fock derivatives at one time.
     24 vectors produced by pass  1 Test12= 8.25D-15 3.33D-09 XBig12= 2.44D-01 1.21D-01.
     24 vectors produced by pass  2 Test12= 8.25D-15 3.33D-09 XBig12= 3.58D-03 1.67D-02.
     24 vectors produced by pass  3 Test12= 8.25D-15 3.33D-09 XBig12= 6.21D-05 1.96D-03.
     24 vectors produced by pass  4 Test12= 8.25D-15 3.33D-09 XBig12= 4.51D-07 9.05D-05.
     24 vectors produced by pass  5 Test12= 8.25D-15 3.33D-09 XBig12= 2.17D-09 7.34D-06.
     20 vectors produced by pass  6 Test12= 8.25D-15 3.33D-09 XBig12= 8.05D-12 3.47D-07.
      3 vectors produced by pass  7 Test12= 8.25D-15 3.33D-09 XBig12= 2.52D-14 1.78D-08.
 InvSVY:  IOpt=1 It=  1 EMax= 2.22D-15
 Solved reduced A of dimension   167 with    24 vectors.
 End of Minotr F.D. properties file   721 does not exist.
 End of Minotr F.D. properties file   722 does not exist.
 End of Minotr F.D. properties file   788 does not exist.
 Calling FoFJK, ICntrl=    100127 FMM=F ISym2X=0 I1Cent= 0 IOpClX= 1 NMat=1 NMatS=1 NMatT=0.
 -------------------------------------------------------------------
 Center     Atomic                   Forces (Hartrees/Bohr)
 Number     Number              X              Y              Z
 -------------------------------------------------------------------
      1        6           0.000425279    0.001698637    0.001209317
      2        6          -0.000190048    0.004965859    0.005250544
      3        1          -0.000000737    0.000989208    0.001419467
      4        8          -0.003676723   -0.001401181   -0.006285268
      5        1          -0.000160212   -0.000263901   -0.000458695
      6        8           0.004228444    0.001463420    0.004268986
      7        7          -0.000475226   -0.005261436   -0.004108764
      8        1          -0.000063103   -0.001918670   -0.001851236
      9        1          -0.000087675   -0.000271936    0.000555650
 -------------------------------------------------------------------
 Cartesian Forces:  Max     0.006285268 RMS     0.002759609
 IRC-IRC-IRC-IRC-IRC-IRC-IRC-IRC-IRC-IRC-IRC-IRC-IRC-IRC-IRC-IRC-IRC-IRC
 Pt 96 Step number   1 out of a maximum of  20
 Modified Bulirsch-Stoer Extrapolation Cycles:
    EPS =    0.000010000000000
      PEZero:  N= 2 I= 1 D=  8.20D-04 Err=  1.11D-05
      PEZero:  N= 3 I= 2 D=  8.20D-04 Err=  7.39D-06
      PEZero:  N= 3 I= 1 D=  1.64D-03 Err=  3.37D-08
 Maximum DWI energy   std dev =  0.000000185 at pt    23
 Maximum DWI gradient std dev =  0.018694602 at pt    71
 CORRECTOR INTEGRATION CONVERGENCE:
   Recorrection delta-x convergence threshold:    0.010000
   Delta-x Convergence Met
 Point Number:  32          Path Number:   2
   CHANGE IN THE REACTION COORDINATE =    0.15751
   NET REACTION COORDINATE UP TO THIS POINT =    5.03965
  # OF POINTS ALONG THE PATH =  96
  # OF STEPS =   1

 Calculating another point on the path.
 IRC-IRC-IRC-IRC-IRC-IRC-IRC-IRC-IRC-IRC-IRC-IRC-IRC-IRC-IRC-IRC-IRC-IRC
                          Input orientation:                          
 ---------------------------------------------------------------------
 Center     Atomic      Atomic             Coordinates (Angstroms)
 Number     Number       Type             X           Y           Z
 ---------------------------------------------------------------------
      1          6           0       -0.481823   -0.046825   -0.064738
      2          6           0        0.857665    0.366503   -0.400177
      3          1           0        1.023321    1.241321   -1.015911
      4          8           0       -1.341763    1.019717   -0.120575
      5          1           0       -2.226000    0.647521    0.052442
      6          8           0       -0.855272   -1.164818    0.273647
      7          7           0        1.941324   -0.208081    0.207775
      8          1           0        1.785806   -0.751397    1.047386
      9          1           0        2.836889    0.250215    0.135485
 ---------------------------------------------------------------------
                    Distance matrix (angstroms):
                    1          2          3          4          5
     1  C    0.000000
     2  C    1.441384   0.000000
     3  H    2.197615   1.082533   0.000000
     4  O    1.371177   2.311353   2.538575   0.000000
     5  H    1.880957   3.129349   3.471608   0.974853   0.000000
     6  O    1.226326   2.394396   3.313846   2.272504   2.283067
     7  N    2.443749   1.368966   2.107345   3.520506   4.257085
     8  H    2.622095   2.050996   2.968081   3.779242   4.363654
     9  H    3.337990   2.053725   2.365805   4.256623   5.079133
                    6          7          8          9
     6  O    0.000000
     7  N    2.956456   0.000000
     8  H    2.782963   1.012089   0.000000
     9  H    3.956445   1.008612   1.714516   0.000000
 Symmetry turned off by external request.
 Stoichiometry    C2H4NO2(2)
 Framework group  C1[X(C2H4NO2)]
 Deg. of freedom    21
 Full point group                 C1      NOp   1
 Rotational constants (GHZ):          10.4410187           4.0058140           2.9962706
 Standard basis: 6-31G(d) (6D, 7F)
    83 basis functions,   156 primitive gaussians,    83 cartesian basis functions
    20 alpha electrons       19 beta electrons
       nuclear repulsion energy       169.9593432854 Hartrees.
 NAtoms=    9 NActive=    9 NUniq=    9 SFac= 1.00D+00 NAtFMM=   60 NAOKFM=F Big=F
 Integral buffers will be    131072 words long.
 Raffenetti 2 integral format.
 Two-electron integral symmetry is turned off.
 One-electron integrals computed using PRISM.
 NBasis=    83 RedAO= T EigKep=  3.44D-03  NBF=    83
 NBsUse=    83 1.00D-06 EigRej= -1.00D+00 NBFU=    83
 Initial guess from the checkpoint file:  "glycine-rad_E-to-Z_rotation_irc.chk"
 B after Tr=    -0.000130   -0.000627   -0.000095
         Rot=    1.000000   -0.000934    0.000132    0.000103 Ang=  -0.11 deg.
 Initial guess <Sx>= 0.0000 <Sy>= 0.0000 <Sz>= 0.5000 <S**2>= 0.7538 S= 0.5019
 ExpMin= 1.61D-01 ExpMax= 5.48D+03 ExpMxC= 8.25D+02 IAcc=3 IRadAn=         5 AccDes= 0.00D+00
 Harris functional with IExCor=  402 and IRadAn=       5 diagonalized for initial guess.
 HarFok:  IExCor=  402 AccDes= 0.00D+00 IRadAn=         5 IDoV= 1 UseB2=F ITyADJ=14
 ICtDFT=  3500011 ScaDFX=  1.000000  1.000000  1.000000  1.000000
 FoFCou: FMM=F IPFlag=           0 FMFlag=      100000 FMFlg1=           0
         NFxFlg=           0 DoJE=T BraDBF=F KetDBF=T FulRan=T
         wScrn=  0.000000 ICntrl=       500 IOpCl=  0 I1Cent=   200000004 NGrid=           0
         NMat0=    1 NMatS0=      1 NMatT0=    0 NMatD0=    1 NMtDS0=    0 NMtDT0=    0
 Symmetry not used in FoFCou.
 Keep R1 and R2 ints in memory in canonical form, NReq=15780299.
 Requested convergence on RMS density matrix=1.00D-08 within 128 cycles.
 Requested convergence on MAX density matrix=1.00D-06.
 Requested convergence on             energy=1.00D-06.
 No special actions if energy rises.
 Integral accuracy reduced to 1.0D-05 until final iterations.
 Initial convergence to 1.0D-05 achieved.  Increase integral accuracy.
 SCF Done:  E(UB3LYP) =  -283.779869165     A.U. after   13 cycles
            NFock= 13  Conv=0.73D-08     -V/T= 2.0089
 <Sx>= 0.0000 <Sy>= 0.0000 <Sz>= 0.5000 <S**2>= 0.7538 S= 0.5019
 <L.S>=  0.00000000000    
 Annihilation of the first spin contaminant:
 S**2 before annihilation     0.7538,   after     0.7500
 DoSCS=F DFT=T ScalE2(SS,OS)=  1.000000  1.000000
 Range of M.O.s used for correlation:     1    83
 NBasis=    83 NAE=    20 NBE=    19 NFC=     0 NFV=     0
 NROrb=     83 NOA=    20 NOB=    19 NVA=    63 NVB=    64
 Symmetrizing basis deriv contribution to polar:
 IMax=3 JMax=2 DiffMx= 0.00D+00
 G2DrvN: will do    10 centers at a time, making    1 passes.
 Calling FoFCou, ICntrl=  3107 FMM=F I1Cent=   0 AccDes= 0.00D+00.
 End of G2Drv F.D. properties file   721 does not exist.
 End of G2Drv F.D. properties file   722 does not exist.
 End of G2Drv F.D. properties file   788 does not exist.
          IDoAtm=111111111
          Differentiating once with respect to nuclear coordinates.
 Keep R1 and R2 ints in memory in canonical form, NReq=15775005.
          There are    30 degrees of freedom in the 1st order CPHF.  IDoFFX=6 NUNeed=     0.
     24 vectors produced by pass  0 Test12= 8.25D-15 3.33D-09 XBig12= 4.77D-01 1.76D-01.
 AX will form    24 AO Fock derivatives at one time.
     24 vectors produced by pass  1 Test12= 8.25D-15 3.33D-09 XBig12= 2.46D-01 1.21D-01.
     24 vectors produced by pass  2 Test12= 8.25D-15 3.33D-09 XBig12= 3.61D-03 1.69D-02.
     24 vectors produced by pass  3 Test12= 8.25D-15 3.33D-09 XBig12= 6.27D-05 1.94D-03.
     24 vectors produced by pass  4 Test12= 8.25D-15 3.33D-09 XBig12= 4.47D-07 8.91D-05.
     24 vectors produced by pass  5 Test12= 8.25D-15 3.33D-09 XBig12= 2.12D-09 7.47D-06.
     20 vectors produced by pass  6 Test12= 8.25D-15 3.33D-09 XBig12= 8.13D-12 3.45D-07.
      3 vectors produced by pass  7 Test12= 8.25D-15 3.33D-09 XBig12= 2.49D-14 1.74D-08.
 InvSVY:  IOpt=1 It=  1 EMax= 2.22D-15
 Solved reduced A of dimension   167 with    24 vectors.
 End of Minotr F.D. properties file   721 does not exist.
 End of Minotr F.D. properties file   722 does not exist.
 End of Minotr F.D. properties file   788 does not exist.
 Calling FoFJK, ICntrl=    100127 FMM=F ISym2X=0 I1Cent= 0 IOpClX= 1 NMat=1 NMatS=1 NMatT=0.
 -------------------------------------------------------------------
 Center     Atomic                   Forces (Hartrees/Bohr)
 Number     Number              X              Y              Z
 -------------------------------------------------------------------
      1        6           0.000417710    0.001741487    0.001220029
      2        6          -0.000131273    0.004875130    0.005293647
      3        1           0.000018020    0.000928903    0.001369133
      4        8          -0.003674316   -0.001449182   -0.006161046
      5        1          -0.000156902   -0.000269508   -0.000443416
      6        8           0.004238736    0.001500673    0.004105586
      7        7          -0.000549825   -0.005234043   -0.004094794
      8        1          -0.000079996   -0.001777411   -0.001812124
      9        1          -0.000082154   -0.000316048    0.000522986
 -------------------------------------------------------------------
 Cartesian Forces:  Max     0.006161046 RMS     0.002731588
 IRC-IRC-IRC-IRC-IRC-IRC-IRC-IRC-IRC-IRC-IRC-IRC-IRC-IRC-IRC-IRC-IRC-IRC
 Pt 97 Step number   1 out of a maximum of  20
 Modified Bulirsch-Stoer Extrapolation Cycles:
    EPS =    0.000010000000000
      PEZero:  N= 2 I= 1 D=  8.20D-04 Err=  1.16D-05
      PEZero:  N= 3 I= 2 D=  8.20D-04 Err=  7.76D-06
      PEZero:  N= 3 I= 1 D=  1.64D-03 Err=  3.12D-08
 Maximum DWI energy   std dev =  0.000000167 at pt    23
 Maximum DWI gradient std dev =  0.017944886 at pt    71
 CORRECTOR INTEGRATION CONVERGENCE:
   Recorrection delta-x convergence threshold:    0.010000
   Delta-x Convergence Met
 Point Number:  33          Path Number:   2
   CHANGE IN THE REACTION COORDINATE =    0.15751
   NET REACTION COORDINATE UP TO THIS POINT =    5.19715
  # OF POINTS ALONG THE PATH =  97
  # OF STEPS =   1

 Calculating another point on the path.
 IRC-IRC-IRC-IRC-IRC-IRC-IRC-IRC-IRC-IRC-IRC-IRC-IRC-IRC-IRC-IRC-IRC-IRC
                          Input orientation:                          
 ---------------------------------------------------------------------
 Center     Atomic      Atomic             Coordinates (Angstroms)
 Number     Number       Type             X           Y           Z
 ---------------------------------------------------------------------
      1          6           0       -0.481187   -0.044249   -0.062948
      2          6           0        0.857452    0.373512   -0.392389
      3          1           0        1.023916    1.258243   -0.993367
      4          8           0       -1.345789    1.018113   -0.127269
      5          1           0       -2.228759    0.642758    0.044850
      6          8           0       -0.850627   -1.163168    0.278068
      7          7           0        1.940623   -0.214381    0.202253
      8          1           0        1.783162   -0.785702    1.022652
      9          1           0        2.836572    0.245026    0.144011
 ---------------------------------------------------------------------
                    Distance matrix (angstroms):
                    1          2          3          4          5
     1  C    0.000000
     2  C    1.440489   0.000000
     3  H    2.197157   1.082420   0.000000
     4  O    1.371236   2.310860   2.534421   0.000000
     5  H    1.880853   3.128637   3.469382   0.974758   0.000000
     6  O    1.226686   2.393415   3.315673   2.273207   2.283639
     7  N    2.442220   1.368384   2.106770   3.525355   4.259484
     8  H    2.618311   2.050135   2.969595   3.790303   4.369451
     9  H    3.336770   2.054543   2.367691   4.261854   5.081890
                    6          7          8          9
     6  O    0.000000
     7  N    2.949071   0.000000
     8  H    2.762921   1.012055   0.000000
     9  H    3.949231   1.008549   1.715833   0.000000
 Symmetry turned off by external request.
 Stoichiometry    C2H4NO2(2)
 Framework group  C1[X(C2H4NO2)]
 Deg. of freedom    21
 Full point group                 C1      NOp   1
 Rotational constants (GHZ):          10.4709785           4.0107938           2.9935101
 Standard basis: 6-31G(d) (6D, 7F)
    83 basis functions,   156 primitive gaussians,    83 cartesian basis functions
    20 alpha electrons       19 beta electrons
       nuclear repulsion energy       170.0021548143 Hartrees.
 NAtoms=    9 NActive=    9 NUniq=    9 SFac= 1.00D+00 NAtFMM=   60 NAOKFM=F Big=F
 Integral buffers will be    131072 words long.
 Raffenetti 2 integral format.
 Two-electron integral symmetry is turned off.
 One-electron integrals computed using PRISM.
 NBasis=    83 RedAO= T EigKep=  3.39D-03  NBF=    83
 NBsUse=    83 1.00D-06 EigRej= -1.00D+00 NBFU=    83
 Initial guess from the checkpoint file:  "glycine-rad_E-to-Z_rotation_irc.chk"
 B after Tr=    -0.000129   -0.000630   -0.000112
         Rot=    1.000000   -0.000915    0.000129    0.000104 Ang=  -0.11 deg.
 Initial guess <Sx>= 0.0000 <Sy>= 0.0000 <Sz>= 0.5000 <S**2>= 0.7538 S= 0.5019
 ExpMin= 1.61D-01 ExpMax= 5.48D+03 ExpMxC= 8.25D+02 IAcc=3 IRadAn=         5 AccDes= 0.00D+00
 Harris functional with IExCor=  402 and IRadAn=       5 diagonalized for initial guess.
 HarFok:  IExCor=  402 AccDes= 0.00D+00 IRadAn=         5 IDoV= 1 UseB2=F ITyADJ=14
 ICtDFT=  3500011 ScaDFX=  1.000000  1.000000  1.000000  1.000000
 FoFCou: FMM=F IPFlag=           0 FMFlag=      100000 FMFlg1=           0
         NFxFlg=           0 DoJE=T BraDBF=F KetDBF=T FulRan=T
         wScrn=  0.000000 ICntrl=       500 IOpCl=  0 I1Cent=   200000004 NGrid=           0
         NMat0=    1 NMatS0=      1 NMatT0=    0 NMatD0=    1 NMtDS0=    0 NMtDT0=    0
 Symmetry not used in FoFCou.
 Keep R1 and R2 ints in memory in canonical form, NReq=15780299.
 Requested convergence on RMS density matrix=1.00D-08 within 128 cycles.
 Requested convergence on MAX density matrix=1.00D-06.
 Requested convergence on             energy=1.00D-06.
 No special actions if energy rises.
 Integral accuracy reduced to 1.0D-05 until final iterations.
 Initial convergence to 1.0D-05 achieved.  Increase integral accuracy.
 SCF Done:  E(UB3LYP) =  -283.780616683     A.U. after   13 cycles
            NFock= 13  Conv=0.68D-08     -V/T= 2.0089
 <Sx>= 0.0000 <Sy>= 0.0000 <Sz>= 0.5000 <S**2>= 0.7538 S= 0.5019
 <L.S>=  0.00000000000    
 Annihilation of the first spin contaminant:
 S**2 before annihilation     0.7538,   after     0.7500
 DoSCS=F DFT=T ScalE2(SS,OS)=  1.000000  1.000000
 Range of M.O.s used for correlation:     1    83
 NBasis=    83 NAE=    20 NBE=    19 NFC=     0 NFV=     0
 NROrb=     83 NOA=    20 NOB=    19 NVA=    63 NVB=    64
 Symmetrizing basis deriv contribution to polar:
 IMax=3 JMax=2 DiffMx= 0.00D+00
 G2DrvN: will do    10 centers at a time, making    1 passes.
 Calling FoFCou, ICntrl=  3107 FMM=F I1Cent=   0 AccDes= 0.00D+00.
 End of G2Drv F.D. properties file   721 does not exist.
 End of G2Drv F.D. properties file   722 does not exist.
 End of G2Drv F.D. properties file   788 does not exist.
          IDoAtm=111111111
          Differentiating once with respect to nuclear coordinates.
 Keep R1 and R2 ints in memory in canonical form, NReq=15775005.
          There are    30 degrees of freedom in the 1st order CPHF.  IDoFFX=6 NUNeed=     0.
     24 vectors produced by pass  0 Test12= 8.25D-15 3.33D-09 XBig12= 4.77D-01 1.79D-01.
 AX will form    24 AO Fock derivatives at one time.
     24 vectors produced by pass  1 Test12= 8.25D-15 3.33D-09 XBig12= 2.47D-01 1.21D-01.
     24 vectors produced by pass  2 Test12= 8.25D-15 3.33D-09 XBig12= 3.63D-03 1.71D-02.
     24 vectors produced by pass  3 Test12= 8.25D-15 3.33D-09 XBig12= 6.31D-05 1.93D-03.
     24 vectors produced by pass  4 Test12= 8.25D-15 3.33D-09 XBig12= 4.42D-07 8.63D-05.
     24 vectors produced by pass  5 Test12= 8.25D-15 3.33D-09 XBig12= 2.08D-09 7.55D-06.
     19 vectors produced by pass  6 Test12= 8.25D-15 3.33D-09 XBig12= 8.21D-12 3.40D-07.
      3 vectors produced by pass  7 Test12= 8.25D-15 3.33D-09 XBig12= 2.47D-14 1.72D-08.
 InvSVY:  IOpt=1 It=  1 EMax= 1.55D-15
 Solved reduced A of dimension   166 with    24 vectors.
 End of Minotr F.D. properties file   721 does not exist.
 End of Minotr F.D. properties file   722 does not exist.
 End of Minotr F.D. properties file   788 does not exist.
 Calling FoFJK, ICntrl=    100127 FMM=F ISym2X=0 I1Cent= 0 IOpClX= 1 NMat=1 NMatS=1 NMatT=0.
 -------------------------------------------------------------------
 Center     Atomic                   Forces (Hartrees/Bohr)
 Number     Number              X              Y              Z
 -------------------------------------------------------------------
      1        6           0.000410462    0.001774020    0.001228842
      2        6          -0.000075037    0.004768210    0.005316530
      3        1           0.000034768    0.000872371    0.001321344
      4        8          -0.003650055   -0.001492084   -0.006026818
      5        1          -0.000152742   -0.000273729   -0.000428005
      6        8           0.004229847    0.001529920    0.003938501
      7        7          -0.000622450   -0.005183813   -0.004076948
      8        1          -0.000097768   -0.001639657   -0.001761754
      9        1          -0.000077025   -0.000355236    0.000488308
 -------------------------------------------------------------------
 Cartesian Forces:  Max     0.006026818 RMS     0.002696303
 IRC-IRC-IRC-IRC-IRC-IRC-IRC-IRC-IRC-IRC-IRC-IRC-IRC-IRC-IRC-IRC-IRC-IRC
 Pt 98 Step number   1 out of a maximum of  20
 Modified Bulirsch-Stoer Extrapolation Cycles:
    EPS =    0.000010000000000
      PEZero:  N= 2 I= 1 D=  8.20D-04 Err=  1.19D-05
      PEZero:  N= 3 I= 2 D=  8.20D-04 Err=  7.95D-06
      PEZero:  N= 3 I= 1 D=  1.64D-03 Err=  2.89D-08
 Maximum DWI energy   std dev =  0.000000149 at pt    23
 Maximum DWI gradient std dev =  0.017170365 at pt    71
 CORRECTOR INTEGRATION CONVERGENCE:
   Recorrection delta-x convergence threshold:    0.010000
   Delta-x Convergence Met
 Point Number:  34          Path Number:   2
   CHANGE IN THE REACTION COORDINATE =    0.15751
   NET REACTION COORDINATE UP TO THIS POINT =    5.35466
  # OF POINTS ALONG THE PATH =  98
  # OF STEPS =   1

 Calculating another point on the path.
 IRC-IRC-IRC-IRC-IRC-IRC-IRC-IRC-IRC-IRC-IRC-IRC-IRC-IRC-IRC-IRC-IRC-IRC
                          Input orientation:                          
 ---------------------------------------------------------------------
 Center     Atomic      Atomic             Coordinates (Angstroms)
 Number     Number       Type             X           Y           Z
 ---------------------------------------------------------------------
      1          6           0       -0.480543   -0.041563   -0.061098
      2          6           0        0.857315    0.380548   -0.384379
      3          1           0        1.024790    1.274561   -0.970977
      4          8           0       -1.349883    1.016422   -0.133985
      5          1           0       -2.231513    0.637803    0.037332
      6          8           0       -0.845879   -1.161446    0.282418
      7          7           0        1.939811   -0.220779    0.196649
      8          1           0        1.780210   -0.818396    0.997650
      9          1           0        2.836288    0.239023    0.152171
 ---------------------------------------------------------------------
                    Distance matrix (angstroms):
                    1          2          3          4          5
     1  C    0.000000
     2  C    1.439636   0.000000
     3  H    2.196836   1.082314   0.000000
     4  O    1.371276   2.310575   2.531060   0.000000
     5  H    1.880724   3.128079   3.467802   0.974665   0.000000
     6  O    1.227034   2.392328   3.317308   2.273878   2.284152
     7  N    2.440628   1.367840   2.106338   3.530167   4.261747
     8  H    2.614465   2.049197   2.970963   3.800611   4.374546
     9  H    3.335504   2.055298   2.369669   4.267349   5.084764
                    6          7          8          9
     6  O    0.000000
     7  N    2.941475   0.000000
     8  H    2.743280   1.012038   0.000000
     9  H    3.941653   1.008498   1.717053   0.000000
 Symmetry turned off by external request.
 Stoichiometry    C2H4NO2(2)
 Framework group  C1[X(C2H4NO2)]
 Deg. of freedom    21
 Full point group                 C1      NOp   1
 Rotational constants (GHZ):          10.5018903           4.0155600           2.9909579
 Standard basis: 6-31G(d) (6D, 7F)
    83 basis functions,   156 primitive gaussians,    83 cartesian basis functions
    20 alpha electrons       19 beta electrons
       nuclear repulsion energy       170.0451731797 Hartrees.
 NAtoms=    9 NActive=    9 NUniq=    9 SFac= 1.00D+00 NAtFMM=   60 NAOKFM=F Big=F
 Integral buffers will be    131072 words long.
 Raffenetti 2 integral format.
 Two-electron integral symmetry is turned off.
 One-electron integrals computed using PRISM.
 NBasis=    83 RedAO= T EigKep=  3.34D-03  NBF=    83
 NBsUse=    83 1.00D-06 EigRej= -1.00D+00 NBFU=    83
 Initial guess from the checkpoint file:  "glycine-rad_E-to-Z_rotation_irc.chk"
 B after Tr=    -0.000128   -0.000630   -0.000126
         Rot=    1.000000   -0.000897    0.000125    0.000105 Ang=  -0.10 deg.
 Initial guess <Sx>= 0.0000 <Sy>= 0.0000 <Sz>= 0.5000 <S**2>= 0.7538 S= 0.5019
 ExpMin= 1.61D-01 ExpMax= 5.48D+03 ExpMxC= 8.25D+02 IAcc=3 IRadAn=         5 AccDes= 0.00D+00
 Harris functional with IExCor=  402 and IRadAn=       5 diagonalized for initial guess.
 HarFok:  IExCor=  402 AccDes= 0.00D+00 IRadAn=         5 IDoV= 1 UseB2=F ITyADJ=14
 ICtDFT=  3500011 ScaDFX=  1.000000  1.000000  1.000000  1.000000
 FoFCou: FMM=F IPFlag=           0 FMFlag=      100000 FMFlg1=           0
         NFxFlg=           0 DoJE=T BraDBF=F KetDBF=T FulRan=T
         wScrn=  0.000000 ICntrl=       500 IOpCl=  0 I1Cent=   200000004 NGrid=           0
         NMat0=    1 NMatS0=      1 NMatT0=    0 NMatD0=    1 NMtDS0=    0 NMtDT0=    0
 Symmetry not used in FoFCou.
 Keep R1 and R2 ints in memory in canonical form, NReq=15780299.
 Requested convergence on RMS density matrix=1.00D-08 within 128 cycles.
 Requested convergence on MAX density matrix=1.00D-06.
 Requested convergence on             energy=1.00D-06.
 No special actions if energy rises.
 Integral accuracy reduced to 1.0D-05 until final iterations.
 Initial convergence to 1.0D-05 achieved.  Increase integral accuracy.
 SCF Done:  E(UB3LYP) =  -283.781344652     A.U. after   13 cycles
            NFock= 13  Conv=0.64D-08     -V/T= 2.0089
 <Sx>= 0.0000 <Sy>= 0.0000 <Sz>= 0.5000 <S**2>= 0.7538 S= 0.5019
 <L.S>=  0.00000000000    
 Annihilation of the first spin contaminant:
 S**2 before annihilation     0.7538,   after     0.7500
 DoSCS=F DFT=T ScalE2(SS,OS)=  1.000000  1.000000
 Range of M.O.s used for correlation:     1    83
 NBasis=    83 NAE=    20 NBE=    19 NFC=     0 NFV=     0
 NROrb=     83 NOA=    20 NOB=    19 NVA=    63 NVB=    64
 Symmetrizing basis deriv contribution to polar:
 IMax=3 JMax=2 DiffMx= 0.00D+00
 G2DrvN: will do    10 centers at a time, making    1 passes.
 Calling FoFCou, ICntrl=  3107 FMM=F I1Cent=   0 AccDes= 0.00D+00.
 End of G2Drv F.D. properties file   721 does not exist.
 End of G2Drv F.D. properties file   722 does not exist.
 End of G2Drv F.D. properties file   788 does not exist.
          IDoAtm=111111111
          Differentiating once with respect to nuclear coordinates.
 Keep R1 and R2 ints in memory in canonical form, NReq=15775005.
          There are    30 degrees of freedom in the 1st order CPHF.  IDoFFX=6 NUNeed=     0.
     24 vectors produced by pass  0 Test12= 8.25D-15 3.33D-09 XBig12= 4.77D-01 1.83D-01.
 AX will form    24 AO Fock derivatives at one time.
     24 vectors produced by pass  1 Test12= 8.25D-15 3.33D-09 XBig12= 2.49D-01 1.21D-01.
     24 vectors produced by pass  2 Test12= 8.25D-15 3.33D-09 XBig12= 3.65D-03 1.72D-02.
     24 vectors produced by pass  3 Test12= 8.25D-15 3.33D-09 XBig12= 6.33D-05 1.90D-03.
     24 vectors produced by pass  4 Test12= 8.25D-15 3.33D-09 XBig12= 4.37D-07 8.24D-05.
     24 vectors produced by pass  5 Test12= 8.25D-15 3.33D-09 XBig12= 2.04D-09 7.58D-06.
     19 vectors produced by pass  6 Test12= 8.25D-15 3.33D-09 XBig12= 8.27D-12 3.37D-07.
      3 vectors produced by pass  7 Test12= 8.25D-15 3.33D-09 XBig12= 2.44D-14 1.74D-08.
 InvSVY:  IOpt=1 It=  1 EMax= 2.00D-15
 Solved reduced A of dimension   166 with    24 vectors.
 End of Minotr F.D. properties file   721 does not exist.
 End of Minotr F.D. properties file   722 does not exist.
 End of Minotr F.D. properties file   788 does not exist.
 Calling FoFJK, ICntrl=    100127 FMM=F ISym2X=0 I1Cent= 0 IOpClX= 1 NMat=1 NMatS=1 NMatT=0.
 -------------------------------------------------------------------
 Center     Atomic                   Forces (Hartrees/Bohr)
 Number     Number              X              Y              Z
 -------------------------------------------------------------------
      1        6           0.000403201    0.001796018    0.001234986
      2        6          -0.000021847    0.004646607    0.005319961
      3        1           0.000049722    0.000818777    0.001274907
      4        8          -0.003604336   -0.001529332   -0.005882396
      5        1          -0.000147793   -0.000276505   -0.000412503
      6        8           0.004201654    0.001550841    0.003768658
      7        7          -0.000692215   -0.005110360   -0.004053579
      8        1          -0.000115892   -0.001506979   -0.001702800
      9        1          -0.000072494   -0.000389069    0.000452767
 -------------------------------------------------------------------
 Cartesian Forces:  Max     0.005882396 RMS     0.002653719
 IRC-IRC-IRC-IRC-IRC-IRC-IRC-IRC-IRC-IRC-IRC-IRC-IRC-IRC-IRC-IRC-IRC-IRC
 Pt 99 Step number   1 out of a maximum of  20
 Modified Bulirsch-Stoer Extrapolation Cycles:
    EPS =    0.000010000000000
      PEZero:  N= 2 I= 1 D=  8.20D-04 Err=  1.19D-05
      PEZero:  N= 3 I= 2 D=  8.20D-04 Err=  7.94D-06
      PEZero:  N= 3 I= 1 D=  1.64D-03 Err=  2.67D-08
 Maximum DWI energy   std dev =  0.000000133 at pt    23
 Maximum DWI gradient std dev =  0.016399731 at pt    71
 CORRECTOR INTEGRATION CONVERGENCE:
   Recorrection delta-x convergence threshold:    0.010000
   Delta-x Convergence Met
 Point Number:  35          Path Number:   2
   CHANGE IN THE REACTION COORDINATE =    0.15751
   NET REACTION COORDINATE UP TO THIS POINT =    5.51217
  # OF POINTS ALONG THE PATH =  99
  # OF STEPS =   1

 Calculating another point on the path.
 IRC-IRC-IRC-IRC-IRC-IRC-IRC-IRC-IRC-IRC-IRC-IRC-IRC-IRC-IRC-IRC-IRC-IRC
                          Input orientation:                          
 ---------------------------------------------------------------------
 Center     Atomic      Atomic             Coordinates (Angstroms)
 Number     Number       Type             X           Y           Z
 ---------------------------------------------------------------------
      1          6           0       -0.479892   -0.038773   -0.059189
      2          6           0        0.857251    0.387599   -0.376154
      3          1           0        1.025932    1.290322   -0.948715
      4          8           0       -1.354032    1.014642   -0.140724
      5          1           0       -2.234252    0.632666    0.029882
      6          8           0       -0.841037   -1.159655    0.286696
      7          7           0        1.938885   -0.227264    0.190958
      8          1           0        1.776925   -0.849503    0.972498
      9          1           0        2.836030    0.232253    0.159948
 ---------------------------------------------------------------------
                    Distance matrix (angstroms):
                    1          2          3          4          5
     1  C    0.000000
     2  C    1.438823   0.000000
     3  H    2.196646   1.082214   0.000000
     4  O    1.371296   2.310494   2.528453   0.000000
     5  H    1.880570   3.127669   3.466837   0.974576   0.000000
     6  O    1.227370   2.391139   3.318765   2.274516   2.284605
     7  N    2.438972   1.367334   2.106039   3.534917   4.263859
     8  H    2.610533   2.048190   2.972188   3.810143   4.378914
     9  H    3.334189   2.055992   2.371729   4.273073   5.087731
                    6          7          8          9
     6  O    0.000000
     7  N    2.933681   0.000000
     8  H    2.724012   1.012036   0.000000
     9  H    3.933738   1.008457   1.718178   0.000000
 Symmetry turned off by external request.
 Stoichiometry    C2H4NO2(2)
 Framework group  C1[X(C2H4NO2)]
 Deg. of freedom    21
 Full point group                 C1      NOp   1
 Rotational constants (GHZ):          10.5336801           4.0201271           2.9886284
 Standard basis: 6-31G(d) (6D, 7F)
    83 basis functions,   156 primitive gaussians,    83 cartesian basis functions
    20 alpha electrons       19 beta electrons
       nuclear repulsion energy       170.0885042440 Hartrees.
 NAtoms=    9 NActive=    9 NUniq=    9 SFac= 1.00D+00 NAtFMM=   60 NAOKFM=F Big=F
 Integral buffers will be    131072 words long.
 Raffenetti 2 integral format.
 Two-electron integral symmetry is turned off.
 One-electron integrals computed using PRISM.
 NBasis=    83 RedAO= T EigKep=  3.30D-03  NBF=    83
 NBsUse=    83 1.00D-06 EigRej= -1.00D+00 NBFU=    83
 Initial guess from the checkpoint file:  "glycine-rad_E-to-Z_rotation_irc.chk"
 B after Tr=    -0.000129   -0.000628   -0.000138
         Rot=    1.000000   -0.000879    0.000123    0.000105 Ang=  -0.10 deg.
 Initial guess <Sx>= 0.0000 <Sy>= 0.0000 <Sz>= 0.5000 <S**2>= 0.7538 S= 0.5019
 ExpMin= 1.61D-01 ExpMax= 5.48D+03 ExpMxC= 8.25D+02 IAcc=3 IRadAn=         5 AccDes= 0.00D+00
 Harris functional with IExCor=  402 and IRadAn=       5 diagonalized for initial guess.
 HarFok:  IExCor=  402 AccDes= 0.00D+00 IRadAn=         5 IDoV= 1 UseB2=F ITyADJ=14
 ICtDFT=  3500011 ScaDFX=  1.000000  1.000000  1.000000  1.000000
 FoFCou: FMM=F IPFlag=           0 FMFlag=      100000 FMFlg1=           0
         NFxFlg=           0 DoJE=T BraDBF=F KetDBF=T FulRan=T
         wScrn=  0.000000 ICntrl=       500 IOpCl=  0 I1Cent=   200000004 NGrid=           0
         NMat0=    1 NMatS0=      1 NMatT0=    0 NMatD0=    1 NMtDS0=    0 NMtDT0=    0
 Symmetry not used in FoFCou.
 Keep R1 and R2 ints in memory in canonical form, NReq=15780299.
 Requested convergence on RMS density matrix=1.00D-08 within 128 cycles.
 Requested convergence on MAX density matrix=1.00D-06.
 Requested convergence on             energy=1.00D-06.
 No special actions if energy rises.
 Integral accuracy reduced to 1.0D-05 until final iterations.
 Initial convergence to 1.0D-05 achieved.  Increase integral accuracy.
 SCF Done:  E(UB3LYP) =  -283.782052104     A.U. after   13 cycles
            NFock= 13  Conv=0.61D-08     -V/T= 2.0089
 <Sx>= 0.0000 <Sy>= 0.0000 <Sz>= 0.5000 <S**2>= 0.7538 S= 0.5019
 <L.S>=  0.00000000000    
 Annihilation of the first spin contaminant:
 S**2 before annihilation     0.7538,   after     0.7500
 DoSCS=F DFT=T ScalE2(SS,OS)=  1.000000  1.000000
 Range of M.O.s used for correlation:     1    83
 NBasis=    83 NAE=    20 NBE=    19 NFC=     0 NFV=     0
 NROrb=     83 NOA=    20 NOB=    19 NVA=    63 NVB=    64
 Symmetrizing basis deriv contribution to polar:
 IMax=3 JMax=2 DiffMx= 0.00D+00
 G2DrvN: will do    10 centers at a time, making    1 passes.
 Calling FoFCou, ICntrl=  3107 FMM=F I1Cent=   0 AccDes= 0.00D+00.
 End of G2Drv F.D. properties file   721 does not exist.
 End of G2Drv F.D. properties file   722 does not exist.
 End of G2Drv F.D. properties file   788 does not exist.
          IDoAtm=111111111
          Differentiating once with respect to nuclear coordinates.
 Keep R1 and R2 ints in memory in canonical form, NReq=15775005.
          There are    30 degrees of freedom in the 1st order CPHF.  IDoFFX=6 NUNeed=     0.
     24 vectors produced by pass  0 Test12= 8.25D-15 3.33D-09 XBig12= 4.78D-01 1.86D-01.
 AX will form    24 AO Fock derivatives at one time.
     24 vectors produced by pass  1 Test12= 8.25D-15 3.33D-09 XBig12= 2.51D-01 1.20D-01.
     24 vectors produced by pass  2 Test12= 8.25D-15 3.33D-09 XBig12= 3.67D-03 1.73D-02.
     24 vectors produced by pass  3 Test12= 8.25D-15 3.33D-09 XBig12= 6.32D-05 1.87D-03.
     24 vectors produced by pass  4 Test12= 8.25D-15 3.33D-09 XBig12= 4.32D-07 8.04D-05.
     24 vectors produced by pass  5 Test12= 8.25D-15 3.33D-09 XBig12= 2.00D-09 7.56D-06.
     19 vectors produced by pass  6 Test12= 8.25D-15 3.33D-09 XBig12= 8.28D-12 3.27D-07.
      3 vectors produced by pass  7 Test12= 8.25D-15 3.33D-09 XBig12= 2.41D-14 1.75D-08.
 InvSVY:  IOpt=1 It=  1 EMax= 1.33D-15
 Solved reduced A of dimension   166 with    24 vectors.
 End of Minotr F.D. properties file   721 does not exist.
 End of Minotr F.D. properties file   722 does not exist.
 End of Minotr F.D. properties file   788 does not exist.
 Calling FoFJK, ICntrl=    100127 FMM=F ISym2X=0 I1Cent= 0 IOpClX= 1 NMat=1 NMatS=1 NMatT=0.
 -------------------------------------------------------------------
 Center     Atomic                   Forces (Hartrees/Bohr)
 Number     Number              X              Y              Z
 -------------------------------------------------------------------
      1        6           0.000395644    0.001807381    0.001237885
      2        6           0.000027924    0.004511490    0.005304232
      3        1           0.000063010    0.000767561    0.001229038
      4        8          -0.003537878   -0.001560339   -0.005727700
      5        1          -0.000142125   -0.000277799   -0.000396952
      6        8           0.004154276    0.001563215    0.003596900
      7        7          -0.000758224   -0.005014198   -0.004023504
      8        1          -0.000133865   -0.001379982   -0.001637272
      9        1          -0.000068763   -0.000417329    0.000417371
 -------------------------------------------------------------------
 Cartesian Forces:  Max     0.005727700 RMS     0.002603858
 IRC-IRC-IRC-IRC-IRC-IRC-IRC-IRC-IRC-IRC-IRC-IRC-IRC-IRC-IRC-IRC-IRC-IRC
 Pt100 Step number   1 out of a maximum of  20
 Modified Bulirsch-Stoer Extrapolation Cycles:
    EPS =    0.000010000000000
      PEZero:  N= 2 I= 1 D=  8.20D-04 Err=  1.17D-05
      PEZero:  N= 3 I= 2 D=  8.20D-04 Err=  7.82D-06
      PEZero:  N= 3 I= 1 D=  1.64D-03 Err=  2.48D-08
 Maximum DWI energy   std dev =  0.000000120 at pt    23
 Maximum DWI gradient std dev =  0.015653088 at pt    71
 CORRECTOR INTEGRATION CONVERGENCE:
   Recorrection delta-x convergence threshold:    0.010000
   Delta-x Convergence Met
 Point Number:  36          Path Number:   2
   CHANGE IN THE REACTION COORDINATE =    0.15751
   NET REACTION COORDINATE UP TO THIS POINT =    5.66968
  # OF POINTS ALONG THE PATH = 100
  # OF STEPS =   1

 Calculating another point on the path.
 IRC-IRC-IRC-IRC-IRC-IRC-IRC-IRC-IRC-IRC-IRC-IRC-IRC-IRC-IRC-IRC-IRC-IRC
                          Input orientation:                          
 ---------------------------------------------------------------------
 Center     Atomic      Atomic             Coordinates (Angstroms)
 Number     Number       Type             X           Y           Z
 ---------------------------------------------------------------------
      1          6           0       -0.479232   -0.035887   -0.057217
      2          6           0        0.857260    0.394654   -0.367717
      3          1           0        1.027331    1.305563   -0.926560
      4          8           0       -1.358218    1.012774   -0.147482
      5          1           0       -2.236964    0.627357    0.022495
      6          8           0       -0.836111   -1.157799    0.290903
      7          7           0        1.937842   -0.233819    0.185173
      8          1           0        1.773281   -0.879055    0.947299
      9          1           0        2.835787    0.224769    0.167335
 ---------------------------------------------------------------------
                    Distance matrix (angstroms):
                    1          2          3          4          5
     1  C    0.000000
     2  C    1.438050   0.000000
     3  H    2.196583   1.082121   0.000000
     4  O    1.371297   2.310610   2.526565   0.000000
     5  H    1.880391   3.127401   3.466452   0.974491   0.000000
     6  O    1.227696   2.389852   3.320058   2.275119   2.284998
     7  N    2.437248   1.366866   2.105868   3.539586   4.265806
     8  H    2.606493   2.047119   2.973272   3.818881   4.382535
     9  H    3.332825   2.056627   2.373866   4.278989   5.090763
                    6          7          8          9
     6  O    0.000000
     7  N    2.925702   0.000000
     8  H    2.705085   1.012051   0.000000
     9  H    3.925506   1.008428   1.719212   0.000000
 Symmetry turned off by external request.
 Stoichiometry    C2H4NO2(2)
 Framework group  C1[X(C2H4NO2)]
 Deg. of freedom    21
 Full point group                 C1      NOp   1
 Rotational constants (GHZ):          10.5662633           4.0245116           2.9865349
 Standard basis: 6-31G(d) (6D, 7F)
    83 basis functions,   156 primitive gaussians,    83 cartesian basis functions
    20 alpha electrons       19 beta electrons
       nuclear repulsion energy       170.1322486076 Hartrees.
 NAtoms=    9 NActive=    9 NUniq=    9 SFac= 1.00D+00 NAtFMM=   60 NAOKFM=F Big=F
 Integral buffers will be    131072 words long.
 Raffenetti 2 integral format.
 Two-electron integral symmetry is turned off.
 One-electron integrals computed using PRISM.
 NBasis=    83 RedAO= T EigKep=  3.25D-03  NBF=    83
 NBsUse=    83 1.00D-06 EigRej= -1.00D+00 NBFU=    83
 Initial guess from the checkpoint file:  "glycine-rad_E-to-Z_rotation_irc.chk"
 B after Tr=    -0.000130   -0.000625   -0.000147
         Rot=    1.000000   -0.000862    0.000121    0.000105 Ang=  -0.10 deg.
 Initial guess <Sx>= 0.0000 <Sy>= 0.0000 <Sz>= 0.5000 <S**2>= 0.7538 S= 0.5019
 ExpMin= 1.61D-01 ExpMax= 5.48D+03 ExpMxC= 8.25D+02 IAcc=3 IRadAn=         5 AccDes= 0.00D+00
 Harris functional with IExCor=  402 and IRadAn=       5 diagonalized for initial guess.
 HarFok:  IExCor=  402 AccDes= 0.00D+00 IRadAn=         5 IDoV= 1 UseB2=F ITyADJ=14
 ICtDFT=  3500011 ScaDFX=  1.000000  1.000000  1.000000  1.000000
 FoFCou: FMM=F IPFlag=           0 FMFlag=      100000 FMFlg1=           0
         NFxFlg=           0 DoJE=T BraDBF=F KetDBF=T FulRan=T
         wScrn=  0.000000 ICntrl=       500 IOpCl=  0 I1Cent=   200000004 NGrid=           0
         NMat0=    1 NMatS0=      1 NMatT0=    0 NMatD0=    1 NMtDS0=    0 NMtDT0=    0
 Symmetry not used in FoFCou.
 Keep R1 and R2 ints in memory in canonical form, NReq=15780299.
 Requested convergence on RMS density matrix=1.00D-08 within 128 cycles.
 Requested convergence on MAX density matrix=1.00D-06.
 Requested convergence on             energy=1.00D-06.
 No special actions if energy rises.
 Integral accuracy reduced to 1.0D-05 until final iterations.
 Initial convergence to 1.0D-05 achieved.  Increase integral accuracy.
 SCF Done:  E(UB3LYP) =  -283.782738067     A.U. after   13 cycles
            NFock= 13  Conv=0.58D-08     -V/T= 2.0089
 <Sx>= 0.0000 <Sy>= 0.0000 <Sz>= 0.5000 <S**2>= 0.7538 S= 0.5019
 <L.S>=  0.00000000000    
 Annihilation of the first spin contaminant:
 S**2 before annihilation     0.7538,   after     0.7500
 DoSCS=F DFT=T ScalE2(SS,OS)=  1.000000  1.000000
 Range of M.O.s used for correlation:     1    83
 NBasis=    83 NAE=    20 NBE=    19 NFC=     0 NFV=     0
 NROrb=     83 NOA=    20 NOB=    19 NVA=    63 NVB=    64
 Symmetrizing basis deriv contribution to polar:
 IMax=3 JMax=2 DiffMx= 0.00D+00
 G2DrvN: will do    10 centers at a time, making    1 passes.
 Calling FoFCou, ICntrl=  3107 FMM=F I1Cent=   0 AccDes= 0.00D+00.
 End of G2Drv F.D. properties file   721 does not exist.
 End of G2Drv F.D. properties file   722 does not exist.
 End of G2Drv F.D. properties file   788 does not exist.
          IDoAtm=111111111
          Differentiating once with respect to nuclear coordinates.
 Keep R1 and R2 ints in memory in canonical form, NReq=15775005.
          There are    30 degrees of freedom in the 1st order CPHF.  IDoFFX=6 NUNeed=     0.
     24 vectors produced by pass  0 Test12= 8.25D-15 3.33D-09 XBig12= 4.78D-01 1.90D-01.
 AX will form    24 AO Fock derivatives at one time.
     24 vectors produced by pass  1 Test12= 8.25D-15 3.33D-09 XBig12= 2.53D-01 1.20D-01.
     24 vectors produced by pass  2 Test12= 8.25D-15 3.33D-09 XBig12= 3.68D-03 1.73D-02.
     24 vectors produced by pass  3 Test12= 8.25D-15 3.33D-09 XBig12= 6.30D-05 1.83D-03.
     24 vectors produced by pass  4 Test12= 8.25D-15 3.33D-09 XBig12= 4.26D-07 8.14D-05.
     24 vectors produced by pass  5 Test12= 8.25D-15 3.33D-09 XBig12= 1.97D-09 7.49D-06.
     19 vectors produced by pass  6 Test12= 8.25D-15 3.33D-09 XBig12= 8.23D-12 3.12D-07.
      3 vectors produced by pass  7 Test12= 8.25D-15 3.33D-09 XBig12= 2.37D-14 1.74D-08.
 InvSVY:  IOpt=1 It=  1 EMax= 2.00D-15
 Solved reduced A of dimension   166 with    24 vectors.
 End of Minotr F.D. properties file   721 does not exist.
 End of Minotr F.D. properties file   722 does not exist.
 End of Minotr F.D. properties file   788 does not exist.
 Calling FoFJK, ICntrl=    100127 FMM=F ISym2X=0 I1Cent= 0 IOpClX= 1 NMat=1 NMatS=1 NMatT=0.
 -------------------------------------------------------------------
 Center     Atomic                   Forces (Hartrees/Bohr)
 Number     Number              X              Y              Z
 -------------------------------------------------------------------
      1        6           0.000387518    0.001808070    0.001237116
      2        6           0.000074031    0.004363829    0.005269274
      3        1           0.000074694    0.000718274    0.001183144
      4        8          -0.003451608   -0.001584544   -0.005562701
      5        1          -0.000135812   -0.000277587   -0.000381380
      6        8           0.004087997    0.001566949    0.003424000
      7        7          -0.000819384   -0.004896193   -0.003985892
      8        1          -0.000151393   -0.001258915   -0.001566446
      9        1          -0.000066044   -0.000439884    0.000382885
 -------------------------------------------------------------------
 Cartesian Forces:  Max     0.005562701 RMS     0.002546763
 IRC-IRC-IRC-IRC-IRC-IRC-IRC-IRC-IRC-IRC-IRC-IRC-IRC-IRC-IRC-IRC-IRC-IRC
 Pt101 Step number   1 out of a maximum of  20
 Modified Bulirsch-Stoer Extrapolation Cycles:
    EPS =    0.000010000000000
      PEZero:  N= 2 I= 1 D=  8.20D-04 Err=  1.15D-05
      PEZero:  N= 3 I= 2 D=  8.20D-04 Err=  7.65D-06
      PEZero:  N= 3 I= 1 D=  1.64D-03 Err=  2.49D-08
 Maximum DWI energy   std dev =  0.000000109 at pt    23
 Maximum DWI gradient std dev =  0.014942275 at pt    71
 CORRECTOR INTEGRATION CONVERGENCE:
   Recorrection delta-x convergence threshold:    0.010000
   Delta-x Convergence Met
 Point Number:  37          Path Number:   2
   CHANGE IN THE REACTION COORDINATE =    0.15751
   NET REACTION COORDINATE UP TO THIS POINT =    5.82719
  # OF POINTS ALONG THE PATH = 101
  # OF STEPS =   1

 Calculating another point on the path.
 IRC-IRC-IRC-IRC-IRC-IRC-IRC-IRC-IRC-IRC-IRC-IRC-IRC-IRC-IRC-IRC-IRC-IRC
                          Input orientation:                          
 ---------------------------------------------------------------------
 Center     Atomic      Atomic             Coordinates (Angstroms)
 Number     Number       Type             X           Y           Z
 ---------------------------------------------------------------------
      1          6           0       -0.478563   -0.032911   -0.055184
      2          6           0        0.857339    0.401704   -0.359074
      3          1           0        1.028976    1.320315   -0.904501
      4          8           0       -1.362429    1.010818   -0.154258
      5          1           0       -2.239642    0.621886    0.015165
      6          8           0       -0.831112   -1.155881    0.295038
      7          7           0        1.936681   -0.240432    0.179287
      8          1           0        1.769258   -0.907091    0.922146
      9          1           0        2.835547    0.216629    0.174339
 ---------------------------------------------------------------------
                    Distance matrix (angstroms):
                    1          2          3          4          5
     1  C    0.000000
     2  C    1.437315   0.000000
     3  H    2.196642   1.082034   0.000000
     4  O    1.371278   2.310917   2.525366   0.000000
     5  H    1.880188   3.127271   3.466620   0.974410   0.000000
     6  O    1.228009   2.388472   3.321200   2.275686   2.285332
     7  N    2.435456   1.366437   2.105815   3.544151   4.267576
     8  H    2.602320   2.045987   2.974222   3.826811   4.385392
     9  H    3.331408   2.057204   2.376072   4.285057   5.093831
                    6          7          8          9
     6  O    0.000000
     7  N    2.917554   0.000000
     8  H    2.686463   1.012079   0.000000
     9  H    3.916980   1.008409   1.720155   0.000000
 Symmetry turned off by external request.
 Stoichiometry    C2H4NO2(2)
 Framework group  C1[X(C2H4NO2)]
 Deg. of freedom    21
 Full point group                 C1      NOp   1
 Rotational constants (GHZ):          10.5995453           4.0287313           2.9846896
 Standard basis: 6-31G(d) (6D, 7F)
    83 basis functions,   156 primitive gaussians,    83 cartesian basis functions
    20 alpha electrons       19 beta electrons
       nuclear repulsion energy       170.1765005415 Hartrees.
 NAtoms=    9 NActive=    9 NUniq=    9 SFac= 1.00D+00 NAtFMM=   60 NAOKFM=F Big=F
 Integral buffers will be    131072 words long.
 Raffenetti 2 integral format.
 Two-electron integral symmetry is turned off.
 One-electron integrals computed using PRISM.
 NBasis=    83 RedAO= T EigKep=  3.20D-03  NBF=    83
 NBsUse=    83 1.00D-06 EigRej= -1.00D+00 NBFU=    83
 Initial guess from the checkpoint file:  "glycine-rad_E-to-Z_rotation_irc.chk"
 B after Tr=    -0.000132   -0.000620   -0.000153
         Rot=    1.000000   -0.000845    0.000120    0.000105 Ang=  -0.10 deg.
 Initial guess <Sx>= 0.0000 <Sy>= 0.0000 <Sz>= 0.5000 <S**2>= 0.7538 S= 0.5019
 ExpMin= 1.61D-01 ExpMax= 5.48D+03 ExpMxC= 8.25D+02 IAcc=3 IRadAn=         5 AccDes= 0.00D+00
 Harris functional with IExCor=  402 and IRadAn=       5 diagonalized for initial guess.
 HarFok:  IExCor=  402 AccDes= 0.00D+00 IRadAn=         5 IDoV= 1 UseB2=F ITyADJ=14
 ICtDFT=  3500011 ScaDFX=  1.000000  1.000000  1.000000  1.000000
 FoFCou: FMM=F IPFlag=           0 FMFlag=      100000 FMFlg1=           0
         NFxFlg=           0 DoJE=T BraDBF=F KetDBF=T FulRan=T
         wScrn=  0.000000 ICntrl=       500 IOpCl=  0 I1Cent=   200000004 NGrid=           0
         NMat0=    1 NMatS0=      1 NMatT0=    0 NMatD0=    1 NMtDS0=    0 NMtDT0=    0
 Symmetry not used in FoFCou.
 Keep R1 and R2 ints in memory in canonical form, NReq=15780299.
 Requested convergence on RMS density matrix=1.00D-08 within 128 cycles.
 Requested convergence on MAX density matrix=1.00D-06.
 Requested convergence on             energy=1.00D-06.
 No special actions if energy rises.
 Integral accuracy reduced to 1.0D-05 until final iterations.
 Initial convergence to 1.0D-05 achieved.  Increase integral accuracy.
 SCF Done:  E(UB3LYP) =  -283.783401556     A.U. after   13 cycles
            NFock= 13  Conv=0.56D-08     -V/T= 2.0089
 <Sx>= 0.0000 <Sy>= 0.0000 <Sz>= 0.5000 <S**2>= 0.7538 S= 0.5019
 <L.S>=  0.00000000000    
 Annihilation of the first spin contaminant:
 S**2 before annihilation     0.7538,   after     0.7500
 DoSCS=F DFT=T ScalE2(SS,OS)=  1.000000  1.000000
 Range of M.O.s used for correlation:     1    83
 NBasis=    83 NAE=    20 NBE=    19 NFC=     0 NFV=     0
 NROrb=     83 NOA=    20 NOB=    19 NVA=    63 NVB=    64
 Symmetrizing basis deriv contribution to polar:
 IMax=3 JMax=2 DiffMx= 0.00D+00
 G2DrvN: will do    10 centers at a time, making    1 passes.
 Calling FoFCou, ICntrl=  3107 FMM=F I1Cent=   0 AccDes= 0.00D+00.
 End of G2Drv F.D. properties file   721 does not exist.
 End of G2Drv F.D. properties file   722 does not exist.
 End of G2Drv F.D. properties file   788 does not exist.
          IDoAtm=111111111
          Differentiating once with respect to nuclear coordinates.
 Keep R1 and R2 ints in memory in canonical form, NReq=15775005.
          There are    30 degrees of freedom in the 1st order CPHF.  IDoFFX=6 NUNeed=     0.
     24 vectors produced by pass  0 Test12= 8.25D-15 3.33D-09 XBig12= 4.78D-01 1.94D-01.
 AX will form    24 AO Fock derivatives at one time.
     24 vectors produced by pass  1 Test12= 8.25D-15 3.33D-09 XBig12= 2.55D-01 1.20D-01.
     24 vectors produced by pass  2 Test12= 8.25D-15 3.33D-09 XBig12= 3.69D-03 1.73D-02.
     24 vectors produced by pass  3 Test12= 8.25D-15 3.33D-09 XBig12= 6.26D-05 1.79D-03.
     24 vectors produced by pass  4 Test12= 8.25D-15 3.33D-09 XBig12= 4.20D-07 8.37D-05.
     24 vectors produced by pass  5 Test12= 8.25D-15 3.33D-09 XBig12= 1.92D-09 7.37D-06.
     19 vectors produced by pass  6 Test12= 8.25D-15 3.33D-09 XBig12= 8.10D-12 2.95D-07.
      3 vectors produced by pass  7 Test12= 8.25D-15 3.33D-09 XBig12= 2.33D-14 1.73D-08.
 InvSVY:  IOpt=1 It=  1 EMax= 1.55D-15
 Solved reduced A of dimension   166 with    24 vectors.
 End of Minotr F.D. properties file   721 does not exist.
 End of Minotr F.D. properties file   722 does not exist.
 End of Minotr F.D. properties file   788 does not exist.
 Calling FoFJK, ICntrl=    100127 FMM=F ISym2X=0 I1Cent= 0 IOpClX= 1 NMat=1 NMatS=1 NMatT=0.
 -------------------------------------------------------------------
 Center     Atomic                   Forces (Hartrees/Bohr)
 Number     Number              X              Y              Z
 -------------------------------------------------------------------
      1        6           0.000378600    0.001798125    0.001232320
      2        6           0.000116290    0.004204448    0.005214768
      3        1           0.000084800    0.000670593    0.001136781
      4        8          -0.003346613   -0.001601415   -0.005387414
      5        1          -0.000128933   -0.000275859   -0.000365805
      6        8           0.004003236    0.001562024    0.003250688
      7        7          -0.000874792   -0.004756962   -0.003939673
      8        1          -0.000168139   -0.001144208   -0.001491621
      9        1          -0.000064450   -0.000456747    0.000349955
 -------------------------------------------------------------------
 Cartesian Forces:  Max     0.005387414 RMS     0.002482454
 IRC-IRC-IRC-IRC-IRC-IRC-IRC-IRC-IRC-IRC-IRC-IRC-IRC-IRC-IRC-IRC-IRC-IRC
 Pt102 Step number   1 out of a maximum of  20
 Modified Bulirsch-Stoer Extrapolation Cycles:
    EPS =    0.000010000000000
      PEZero:  N= 2 I= 1 D=  8.20D-04 Err=  1.11D-05
      PEZero:  N= 3 I= 2 D=  8.20D-04 Err=  7.41D-06
      PEZero:  N= 3 I= 1 D=  1.64D-03 Err=  2.49D-08
 Maximum DWI energy   std dev =  0.000000098 at pt    23
 Maximum DWI gradient std dev =  0.014274347 at pt    71
 CORRECTOR INTEGRATION CONVERGENCE:
   Recorrection delta-x convergence threshold:    0.010000
   Delta-x Convergence Met
 Point Number:  38          Path Number:   2
   CHANGE IN THE REACTION COORDINATE =    0.15751
   NET REACTION COORDINATE UP TO THIS POINT =    5.98470
  # OF POINTS ALONG THE PATH = 102
  # OF STEPS =   1

 Calculating another point on the path.
 IRC-IRC-IRC-IRC-IRC-IRC-IRC-IRC-IRC-IRC-IRC-IRC-IRC-IRC-IRC-IRC-IRC-IRC
                          Input orientation:                          
 ---------------------------------------------------------------------
 Center     Atomic      Atomic             Coordinates (Angstroms)
 Number     Number       Type             X           Y           Z
 ---------------------------------------------------------------------
      1          6           0       -0.477885   -0.029852   -0.053089
      2          6           0        0.857488    0.408740   -0.350228
      3          1           0        1.030859    1.334601   -0.882530
      4          8           0       -1.366648    1.008773   -0.161052
      5          1           0       -2.242275    0.616264    0.007883
      6          8           0       -0.826049   -1.153904    0.299102
      7          7           0        1.935400   -0.247087    0.173296
      8          1           0        1.764836   -0.933665    0.897112
      9          1           0        2.835293    0.207890    0.180977
 ---------------------------------------------------------------------
                    Distance matrix (angstroms):
                    1          2          3          4          5
     1  C    0.000000
     2  C    1.436619   0.000000
     3  H    2.196819   1.081953   0.000000
     4  O    1.371240   2.311408   2.524823   0.000000
     5  H    1.879962   3.127273   3.467312   0.974334   0.000000
     6  O    1.228312   2.387003   3.322201   2.276217   2.285607
     7  N    2.433595   1.366046   2.105873   3.548590   4.269157
     8  H    2.597991   2.044795   2.975042   3.833923   4.387476
     9  H    3.329934   2.057726   2.378342   4.291236   5.096904
                    6          7          8          9
     6  O    0.000000
     7  N    2.909252   0.000000
     8  H    2.668109   1.012122   0.000000
     9  H    3.908180   1.008401   1.721010   0.000000
 Symmetry turned off by external request.
 Stoichiometry    C2H4NO2(2)
 Framework group  C1[X(C2H4NO2)]
 Deg. of freedom    21
 Full point group                 C1      NOp   1
 Rotational constants (GHZ):          10.6334195           4.0328058           2.9831036
 Standard basis: 6-31G(d) (6D, 7F)
    83 basis functions,   156 primitive gaussians,    83 cartesian basis functions
    20 alpha electrons       19 beta electrons
       nuclear repulsion energy       170.2213464739 Hartrees.
 NAtoms=    9 NActive=    9 NUniq=    9 SFac= 1.00D+00 NAtFMM=   60 NAOKFM=F Big=F
 Integral buffers will be    131072 words long.
 Raffenetti 2 integral format.
 Two-electron integral symmetry is turned off.
 One-electron integrals computed using PRISM.
 NBasis=    83 RedAO= T EigKep=  3.16D-03  NBF=    83
 NBsUse=    83 1.00D-06 EigRej= -1.00D+00 NBFU=    83
 Initial guess from the checkpoint file:  "glycine-rad_E-to-Z_rotation_irc.chk"
 B after Tr=    -0.000135   -0.000615   -0.000158
         Rot=    1.000000   -0.000829    0.000119    0.000105 Ang=  -0.10 deg.
 Initial guess <Sx>= 0.0000 <Sy>= 0.0000 <Sz>= 0.5000 <S**2>= 0.7538 S= 0.5019
 ExpMin= 1.61D-01 ExpMax= 5.48D+03 ExpMxC= 8.25D+02 IAcc=3 IRadAn=         5 AccDes= 0.00D+00
 Harris functional with IExCor=  402 and IRadAn=       5 diagonalized for initial guess.
 HarFok:  IExCor=  402 AccDes= 0.00D+00 IRadAn=         5 IDoV= 1 UseB2=F ITyADJ=14
 ICtDFT=  3500011 ScaDFX=  1.000000  1.000000  1.000000  1.000000
 FoFCou: FMM=F IPFlag=           0 FMFlag=      100000 FMFlg1=           0
         NFxFlg=           0 DoJE=T BraDBF=F KetDBF=T FulRan=T
         wScrn=  0.000000 ICntrl=       500 IOpCl=  0 I1Cent=   200000004 NGrid=           0
         NMat0=    1 NMatS0=      1 NMatT0=    0 NMatD0=    1 NMtDS0=    0 NMtDT0=    0
 Symmetry not used in FoFCou.
 Keep R1 and R2 ints in memory in canonical form, NReq=15780299.
 Requested convergence on RMS density matrix=1.00D-08 within 128 cycles.
 Requested convergence on MAX density matrix=1.00D-06.
 Requested convergence on             energy=1.00D-06.
 No special actions if energy rises.
 Integral accuracy reduced to 1.0D-05 until final iterations.
 Initial convergence to 1.0D-05 achieved.  Increase integral accuracy.
 SCF Done:  E(UB3LYP) =  -283.784041593     A.U. after   13 cycles
            NFock= 13  Conv=0.55D-08     -V/T= 2.0089
 <Sx>= 0.0000 <Sy>= 0.0000 <Sz>= 0.5000 <S**2>= 0.7538 S= 0.5019
 <L.S>=  0.00000000000    
 Annihilation of the first spin contaminant:
 S**2 before annihilation     0.7538,   after     0.7500
 DoSCS=F DFT=T ScalE2(SS,OS)=  1.000000  1.000000
 Range of M.O.s used for correlation:     1    83
 NBasis=    83 NAE=    20 NBE=    19 NFC=     0 NFV=     0
 NROrb=     83 NOA=    20 NOB=    19 NVA=    63 NVB=    64
 Symmetrizing basis deriv contribution to polar:
 IMax=3 JMax=2 DiffMx= 0.00D+00
 G2DrvN: will do    10 centers at a time, making    1 passes.
 Calling FoFCou, ICntrl=  3107 FMM=F I1Cent=   0 AccDes= 0.00D+00.
 End of G2Drv F.D. properties file   721 does not exist.
 End of G2Drv F.D. properties file   722 does not exist.
 End of G2Drv F.D. properties file   788 does not exist.
          IDoAtm=111111111
          Differentiating once with respect to nuclear coordinates.
 Keep R1 and R2 ints in memory in canonical form, NReq=15775005.
          There are    30 degrees of freedom in the 1st order CPHF.  IDoFFX=6 NUNeed=     0.
     24 vectors produced by pass  0 Test12= 8.25D-15 3.33D-09 XBig12= 4.78D-01 1.97D-01.
 AX will form    24 AO Fock derivatives at one time.
     24 vectors produced by pass  1 Test12= 8.25D-15 3.33D-09 XBig12= 2.58D-01 1.19D-01.
     24 vectors produced by pass  2 Test12= 8.25D-15 3.33D-09 XBig12= 3.69D-03 1.73D-02.
     24 vectors produced by pass  3 Test12= 8.25D-15 3.33D-09 XBig12= 6.19D-05 1.74D-03.
     24 vectors produced by pass  4 Test12= 8.25D-15 3.33D-09 XBig12= 4.13D-07 8.59D-05.
     24 vectors produced by pass  5 Test12= 8.25D-15 3.33D-09 XBig12= 1.88D-09 7.23D-06.
     20 vectors produced by pass  6 Test12= 8.25D-15 3.33D-09 XBig12= 7.90D-12 3.00D-07.
      4 vectors produced by pass  7 Test12= 8.25D-15 3.33D-09 XBig12= 2.24D-14 1.67D-08.
 InvSVY:  IOpt=1 It=  1 EMax= 1.33D-15
 Solved reduced A of dimension   168 with    24 vectors.
 End of Minotr F.D. properties file   721 does not exist.
 End of Minotr F.D. properties file   722 does not exist.
 End of Minotr F.D. properties file   788 does not exist.
 Calling FoFJK, ICntrl=    100127 FMM=F ISym2X=0 I1Cent= 0 IOpClX= 1 NMat=1 NMatS=1 NMatT=0.
 -------------------------------------------------------------------
 Center     Atomic                   Forces (Hartrees/Bohr)
 Number     Number              X              Y              Z
 -------------------------------------------------------------------
      1        6           0.000368731    0.001777644    0.001223184
      2        6           0.000154502    0.004034095    0.005140302
      3        1           0.000093337    0.000624327    0.001089706
      4        8          -0.003224124   -0.001610458   -0.005201910
      5        1          -0.000121568   -0.000272617   -0.000350234
      6        8           0.003900531    0.001548448    0.003077644
      7        7          -0.000923793   -0.004597218   -0.003883361
      8        1          -0.000183636   -0.001036098   -0.001414431
      9        1          -0.000063980   -0.000468121    0.000319100
 -------------------------------------------------------------------
 Cartesian Forces:  Max     0.005201910 RMS     0.002410960
 IRC-IRC-IRC-IRC-IRC-IRC-IRC-IRC-IRC-IRC-IRC-IRC-IRC-IRC-IRC-IRC-IRC-IRC
 Pt103 Step number   1 out of a maximum of  20
 Modified Bulirsch-Stoer Extrapolation Cycles:
    EPS =    0.000010000000000
      PEZero:  N= 2 I= 1 D=  8.20D-04 Err=  1.06D-05
      PEZero:  N= 3 I= 2 D=  8.20D-04 Err=  7.06D-06
      PEZero:  N= 3 I= 1 D=  1.64D-03 Err=  2.48D-08
 Maximum DWI energy   std dev =  0.000000088 at pt    23
 Maximum DWI gradient std dev =  0.013664473 at pt    71
 CORRECTOR INTEGRATION CONVERGENCE:
   Recorrection delta-x convergence threshold:    0.010000
   Delta-x Convergence Met
 Point Number:  39          Path Number:   2
   CHANGE IN THE REACTION COORDINATE =    0.15751
   NET REACTION COORDINATE UP TO THIS POINT =    6.14221
  # OF POINTS ALONG THE PATH = 103
  # OF STEPS =   1

 Calculating another point on the path.
 IRC-IRC-IRC-IRC-IRC-IRC-IRC-IRC-IRC-IRC-IRC-IRC-IRC-IRC-IRC-IRC-IRC-IRC
                          Input orientation:                          
 ---------------------------------------------------------------------
 Center     Atomic      Atomic             Coordinates (Angstroms)
 Number     Number       Type             X           Y           Z
 ---------------------------------------------------------------------
      1          6           0       -0.477197   -0.026717   -0.050930
      2          6           0        0.857703    0.415751   -0.341187
      3          1           0        1.032967    1.348442   -0.860641
      4          8           0       -1.370860    1.006642   -0.167862
      5          1           0       -2.244855    0.610502    0.000642
      6          8           0       -0.820935   -1.151874    0.303098
      7          7           0        1.933998   -0.253768    0.167194
      8          1           0        1.760000   -0.958841    0.872249
      9          1           0        2.835011    0.198611    0.187276
 ---------------------------------------------------------------------
                    Distance matrix (angstroms):
                    1          2          3          4          5
     1  C    0.000000
     2  C    1.435961   0.000000
     3  H    2.197110   1.081879   0.000000
     4  O    1.371181   2.312074   2.524908   0.000000
     5  H    1.879713   3.127401   3.468498   0.974262   0.000000
     6  O    1.228604   2.385451   3.323074   2.276710   2.285825
     7  N    2.431664   1.365693   2.106033   3.552884   4.270540
     8  H    2.593485   2.043544   2.975742   3.840214   4.388781
     9  H    3.328399   2.058196   2.380673   4.297487   5.099953
                    6          7          8          9
     6  O    0.000000
     7  N    2.900813   0.000000
     8  H    2.649985   1.012179   0.000000
     9  H    3.899124   1.008403   1.721782   0.000000
 Symmetry turned off by external request.
 Stoichiometry    C2H4NO2(2)
 Framework group  C1[X(C2H4NO2)]
 Deg. of freedom    21
 Full point group                 C1      NOp   1
 Rotational constants (GHZ):          10.6677691           4.0367559           2.9817873
 Standard basis: 6-31G(d) (6D, 7F)
    83 basis functions,   156 primitive gaussians,    83 cartesian basis functions
    20 alpha electrons       19 beta electrons
       nuclear repulsion energy       170.2668673084 Hartrees.
 NAtoms=    9 NActive=    9 NUniq=    9 SFac= 1.00D+00 NAtFMM=   60 NAOKFM=F Big=F
 Integral buffers will be    131072 words long.
 Raffenetti 2 integral format.
 Two-electron integral symmetry is turned off.
 One-electron integrals computed using PRISM.
 NBasis=    83 RedAO= T EigKep=  3.11D-03  NBF=    83
 NBsUse=    83 1.00D-06 EigRej= -1.00D+00 NBFU=    83
 Initial guess from the checkpoint file:  "glycine-rad_E-to-Z_rotation_irc.chk"
 B after Tr=    -0.000139   -0.000609   -0.000161
         Rot=    1.000000   -0.000813    0.000119    0.000105 Ang=  -0.09 deg.
 Initial guess <Sx>= 0.0000 <Sy>= 0.0000 <Sz>= 0.5000 <S**2>= 0.7538 S= 0.5019
 ExpMin= 1.61D-01 ExpMax= 5.48D+03 ExpMxC= 8.25D+02 IAcc=3 IRadAn=         5 AccDes= 0.00D+00
 Harris functional with IExCor=  402 and IRadAn=       5 diagonalized for initial guess.
 HarFok:  IExCor=  402 AccDes= 0.00D+00 IRadAn=         5 IDoV= 1 UseB2=F ITyADJ=14
 ICtDFT=  3500011 ScaDFX=  1.000000  1.000000  1.000000  1.000000
 FoFCou: FMM=F IPFlag=           0 FMFlag=      100000 FMFlg1=           0
         NFxFlg=           0 DoJE=T BraDBF=F KetDBF=T FulRan=T
         wScrn=  0.000000 ICntrl=       500 IOpCl=  0 I1Cent=   200000004 NGrid=           0
         NMat0=    1 NMatS0=      1 NMatT0=    0 NMatD0=    1 NMtDS0=    0 NMtDT0=    0
 Symmetry not used in FoFCou.
 Keep R1 and R2 ints in memory in canonical form, NReq=15780299.
 Requested convergence on RMS density matrix=1.00D-08 within 128 cycles.
 Requested convergence on MAX density matrix=1.00D-06.
 Requested convergence on             energy=1.00D-06.
 No special actions if energy rises.
 Integral accuracy reduced to 1.0D-05 until final iterations.
 Initial convergence to 1.0D-05 achieved.  Increase integral accuracy.
 SCF Done:  E(UB3LYP) =  -283.784657205     A.U. after   13 cycles
            NFock= 13  Conv=0.54D-08     -V/T= 2.0089
 <Sx>= 0.0000 <Sy>= 0.0000 <Sz>= 0.5000 <S**2>= 0.7537 S= 0.5019
 <L.S>=  0.00000000000    
 Annihilation of the first spin contaminant:
 S**2 before annihilation     0.7537,   after     0.7500
 DoSCS=F DFT=T ScalE2(SS,OS)=  1.000000  1.000000
 Range of M.O.s used for correlation:     1    83
 NBasis=    83 NAE=    20 NBE=    19 NFC=     0 NFV=     0
 NROrb=     83 NOA=    20 NOB=    19 NVA=    63 NVB=    64
 Symmetrizing basis deriv contribution to polar:
 IMax=3 JMax=2 DiffMx= 0.00D+00
 G2DrvN: will do    10 centers at a time, making    1 passes.
 Calling FoFCou, ICntrl=  3107 FMM=F I1Cent=   0 AccDes= 0.00D+00.
 End of G2Drv F.D. properties file   721 does not exist.
 End of G2Drv F.D. properties file   722 does not exist.
 End of G2Drv F.D. properties file   788 does not exist.
          IDoAtm=111111111
          Differentiating once with respect to nuclear coordinates.
 Keep R1 and R2 ints in memory in canonical form, NReq=15775005.
          There are    30 degrees of freedom in the 1st order CPHF.  IDoFFX=6 NUNeed=     0.
     24 vectors produced by pass  0 Test12= 8.25D-15 3.33D-09 XBig12= 4.78D-01 2.01D-01.
 AX will form    24 AO Fock derivatives at one time.
     24 vectors produced by pass  1 Test12= 8.25D-15 3.33D-09 XBig12= 2.60D-01 1.19D-01.
     24 vectors produced by pass  2 Test12= 8.25D-15 3.33D-09 XBig12= 3.69D-03 1.73D-02.
     24 vectors produced by pass  3 Test12= 8.25D-15 3.33D-09 XBig12= 6.12D-05 1.69D-03.
     24 vectors produced by pass  4 Test12= 8.25D-15 3.33D-09 XBig12= 4.06D-07 8.79D-05.
     24 vectors produced by pass  5 Test12= 8.25D-15 3.33D-09 XBig12= 1.82D-09 7.06D-06.
     20 vectors produced by pass  6 Test12= 8.25D-15 3.33D-09 XBig12= 7.61D-12 3.00D-07.
      5 vectors produced by pass  7 Test12= 8.25D-15 3.33D-09 XBig12= 2.18D-14 1.61D-08.
 InvSVY:  IOpt=1 It=  1 EMax= 1.55D-15
 Solved reduced A of dimension   169 with    24 vectors.
 End of Minotr F.D. properties file   721 does not exist.
 End of Minotr F.D. properties file   722 does not exist.
 End of Minotr F.D. properties file   788 does not exist.
 Calling FoFJK, ICntrl=    100127 FMM=F ISym2X=0 I1Cent= 0 IOpClX= 1 NMat=1 NMatS=1 NMatT=0.
 -------------------------------------------------------------------
 Center     Atomic                   Forces (Hartrees/Bohr)
 Number     Number              X              Y              Z
 -------------------------------------------------------------------
      1        6           0.000357778    0.001746762    0.001209453
      2        6           0.000188472    0.003853518    0.005045483
      3        1           0.000100293    0.000579377    0.001041831
      4        8          -0.003085497   -0.001611221   -0.005006308
      5        1          -0.000113795   -0.000267879   -0.000334667
      6        8           0.003780492    0.001526257    0.002905429
      7        7          -0.000965760   -0.004418096   -0.003815604
      8        1          -0.000197405   -0.000934390   -0.001336240
      9        1          -0.000064579   -0.000474329    0.000290623
 -------------------------------------------------------------------
 Cartesian Forces:  Max     0.005045483 RMS     0.002332354
 IRC-IRC-IRC-IRC-IRC-IRC-IRC-IRC-IRC-IRC-IRC-IRC-IRC-IRC-IRC-IRC-IRC-IRC
 Pt104 Step number   1 out of a maximum of  20
 Modified Bulirsch-Stoer Extrapolation Cycles:
    EPS =    0.000010000000000
      PEZero:  N= 2 I= 1 D=  8.20D-04 Err=  1.00D-05
 Maximum DWI energy   std dev =  0.000000081 at pt    16
 Maximum DWI gradient std dev =  0.013127649 at pt    47
 CORRECTOR INTEGRATION CONVERGENCE:
   Recorrection delta-x convergence threshold:    0.010000
   Delta-x Convergence Met
 Point Number:  40          Path Number:   2
   CHANGE IN THE REACTION COORDINATE =    0.15751
   NET REACTION COORDINATE UP TO THIS POINT =    6.29973
  # OF POINTS ALONG THE PATH = 104
  # OF STEPS =   1

 Calculating another point on the path.
 IRC-IRC-IRC-IRC-IRC-IRC-IRC-IRC-IRC-IRC-IRC-IRC-IRC-IRC-IRC-IRC-IRC-IRC
                          Input orientation:                          
 ---------------------------------------------------------------------
 Center     Atomic      Atomic             Coordinates (Angstroms)
 Number     Number       Type             X           Y           Z
 ---------------------------------------------------------------------
      1          6           0       -0.476500   -0.023515   -0.048709
      2          6           0        0.857984    0.422730   -0.331955
      3          1           0        1.035291    1.361855   -0.838829
      4          8           0       -1.375051    1.004424   -0.174685
      5          1           0       -2.247372    0.604612   -0.006566
      6          8           0       -0.815779   -1.149793    0.307027
      7          7           0        1.932473   -0.260459    0.160977
      8          1           0        1.754743   -0.982689    0.847595
      9          1           0        2.834684    0.188846    0.193269
 ---------------------------------------------------------------------
                    Distance matrix (angstroms):
                    1          2          3          4          5
     1  C    0.000000
     2  C    1.435343   0.000000
     3  H    2.197510   1.081811   0.000000
     4  O    1.371103   2.312909   2.525588   0.000000
     5  H    1.879444   3.127650   3.470152   0.974195   0.000000
     6  O    1.228886   2.383822   3.323826   2.277166   2.285987
     7  N    2.429663   1.365378   2.106289   3.557010   4.271712
     8  H    2.588787   2.042233   2.976327   3.845684   4.389309
     9  H    3.326799   2.058618   2.383064   4.303770   5.102949
                    6          7          8          9
     6  O    0.000000
     7  N    2.892255   0.000000
     8  H    2.632056   1.012249   0.000000
     9  H    3.889830   1.008415   1.722471   0.000000
 Symmetry turned off by external request.
 Stoichiometry    C2H4NO2(2)
 Framework group  C1[X(C2H4NO2)]
 Deg. of freedom    21
 Full point group                 C1      NOp   1
 Rotational constants (GHZ):          10.7024690           4.0406034           2.9807499
 Standard basis: 6-31G(d) (6D, 7F)
    83 basis functions,   156 primitive gaussians,    83 cartesian basis functions
    20 alpha electrons       19 beta electrons
       nuclear repulsion energy       170.3131395546 Hartrees.
 NAtoms=    9 NActive=    9 NUniq=    9 SFac= 1.00D+00 NAtFMM=   60 NAOKFM=F Big=F
 Integral buffers will be    131072 words long.
 Raffenetti 2 integral format.
 Two-electron integral symmetry is turned off.
 One-electron integrals computed using PRISM.
 NBasis=    83 RedAO= T EigKep=  3.07D-03  NBF=    83
 NBsUse=    83 1.00D-06 EigRej= -1.00D+00 NBFU=    83
 Initial guess from the checkpoint file:  "glycine-rad_E-to-Z_rotation_irc.chk"
 B after Tr=    -0.000144   -0.000602   -0.000163
         Rot=    1.000000   -0.000798    0.000119    0.000104 Ang=  -0.09 deg.
 Initial guess <Sx>= 0.0000 <Sy>= 0.0000 <Sz>= 0.5000 <S**2>= 0.7537 S= 0.5019
 ExpMin= 1.61D-01 ExpMax= 5.48D+03 ExpMxC= 8.25D+02 IAcc=3 IRadAn=         5 AccDes= 0.00D+00
 Harris functional with IExCor=  402 and IRadAn=       5 diagonalized for initial guess.
 HarFok:  IExCor=  402 AccDes= 0.00D+00 IRadAn=         5 IDoV= 1 UseB2=F ITyADJ=14
 ICtDFT=  3500011 ScaDFX=  1.000000  1.000000  1.000000  1.000000
 FoFCou: FMM=F IPFlag=           0 FMFlag=      100000 FMFlg1=           0
         NFxFlg=           0 DoJE=T BraDBF=F KetDBF=T FulRan=T
         wScrn=  0.000000 ICntrl=       500 IOpCl=  0 I1Cent=   200000004 NGrid=           0
         NMat0=    1 NMatS0=      1 NMatT0=    0 NMatD0=    1 NMtDS0=    0 NMtDT0=    0
 Symmetry not used in FoFCou.
 Keep R1 and R2 ints in memory in canonical form, NReq=15780299.
 Requested convergence on RMS density matrix=1.00D-08 within 128 cycles.
 Requested convergence on MAX density matrix=1.00D-06.
 Requested convergence on             energy=1.00D-06.
 No special actions if energy rises.
 Integral accuracy reduced to 1.0D-05 until final iterations.
 Initial convergence to 1.0D-05 achieved.  Increase integral accuracy.
 SCF Done:  E(UB3LYP) =  -283.785247411     A.U. after   13 cycles
            NFock= 13  Conv=0.53D-08     -V/T= 2.0089
 <Sx>= 0.0000 <Sy>= 0.0000 <Sz>= 0.5000 <S**2>= 0.7537 S= 0.5019
 <L.S>=  0.00000000000    
 Annihilation of the first spin contaminant:
 S**2 before annihilation     0.7537,   after     0.7500
 DoSCS=F DFT=T ScalE2(SS,OS)=  1.000000  1.000000
 Range of M.O.s used for correlation:     1    83
 NBasis=    83 NAE=    20 NBE=    19 NFC=     0 NFV=     0
 NROrb=     83 NOA=    20 NOB=    19 NVA=    63 NVB=    64
 Symmetrizing basis deriv contribution to polar:
 IMax=3 JMax=2 DiffMx= 0.00D+00
 G2DrvN: will do    10 centers at a time, making    1 passes.
 Calling FoFCou, ICntrl=  3107 FMM=F I1Cent=   0 AccDes= 0.00D+00.
 End of G2Drv F.D. properties file   721 does not exist.
 End of G2Drv F.D. properties file   722 does not exist.
 End of G2Drv F.D. properties file   788 does not exist.
          IDoAtm=111111111
          Differentiating once with respect to nuclear coordinates.
 Keep R1 and R2 ints in memory in canonical form, NReq=15775005.
          There are    30 degrees of freedom in the 1st order CPHF.  IDoFFX=6 NUNeed=     0.
     24 vectors produced by pass  0 Test12= 8.25D-15 3.33D-09 XBig12= 4.79D-01 2.04D-01.
 AX will form    24 AO Fock derivatives at one time.
     24 vectors produced by pass  1 Test12= 8.25D-15 3.33D-09 XBig12= 2.62D-01 1.19D-01.
     24 vectors produced by pass  2 Test12= 8.25D-15 3.33D-09 XBig12= 3.68D-03 1.72D-02.
     24 vectors produced by pass  3 Test12= 8.25D-15 3.33D-09 XBig12= 6.03D-05 1.64D-03.
     24 vectors produced by pass  4 Test12= 8.25D-15 3.33D-09 XBig12= 3.99D-07 8.96D-05.
     24 vectors produced by pass  5 Test12= 8.25D-15 3.33D-09 XBig12= 1.76D-09 6.89D-06.
     20 vectors produced by pass  6 Test12= 8.25D-15 3.33D-09 XBig12= 7.25D-12 2.95D-07.
      5 vectors produced by pass  7 Test12= 8.25D-15 3.33D-09 XBig12= 2.12D-14 1.55D-08.
 InvSVY:  IOpt=1 It=  1 EMax= 2.44D-15
 Solved reduced A of dimension   169 with    24 vectors.
 End of Minotr F.D. properties file   721 does not exist.
 End of Minotr F.D. properties file   722 does not exist.
 End of Minotr F.D. properties file   788 does not exist.
 Calling FoFJK, ICntrl=    100127 FMM=F ISym2X=0 I1Cent= 0 IOpClX= 1 NMat=1 NMatS=1 NMatT=0.
 -------------------------------------------------------------------
 Center     Atomic                   Forces (Hartrees/Bohr)
 Number     Number              X              Y              Z
 -------------------------------------------------------------------
      1        6           0.000345608    0.001705655    0.001190927
      2        6           0.000218036    0.003663468    0.004930000
      3        1           0.000105652    0.000535671    0.000993116
      4        8          -0.002932191   -0.001603287   -0.004800745
      5        1          -0.000105697   -0.000261665   -0.000319095
      6        8           0.003643749    0.001495544    0.002734454
      7        7          -0.000999945   -0.004220859   -0.003735466
      8        1          -0.000209047   -0.000838819   -0.001257783
      9        1          -0.000066165   -0.000475707    0.000264592
 -------------------------------------------------------------------
 Cartesian Forces:  Max     0.004930000 RMS     0.002246741
 IRC-IRC-IRC-IRC-IRC-IRC-IRC-IRC-IRC-IRC-IRC-IRC-IRC-IRC-IRC-IRC-IRC-IRC
 Pt105 Step number   1 out of a maximum of  20
 Modified Bulirsch-Stoer Extrapolation Cycles:
    EPS =    0.000010000000000
      PEZero:  N= 2 I= 1 D=  8.20D-04 Err=  9.35D-06
 Maximum DWI energy   std dev =  0.000000075 at pt    16
 Maximum DWI gradient std dev =  0.012681647 at pt    47
 CORRECTOR INTEGRATION CONVERGENCE:
   Recorrection delta-x convergence threshold:    0.010000
   Delta-x Convergence Met
 Point Number:  41          Path Number:   2
   CHANGE IN THE REACTION COORDINATE =    0.15751
   NET REACTION COORDINATE UP TO THIS POINT =    6.45724
  # OF POINTS ALONG THE PATH = 105
  # OF STEPS =   1

 Calculating another point on the path.
 IRC-IRC-IRC-IRC-IRC-IRC-IRC-IRC-IRC-IRC-IRC-IRC-IRC-IRC-IRC-IRC-IRC-IRC
                          Input orientation:                          
 ---------------------------------------------------------------------
 Center     Atomic      Atomic             Coordinates (Angstroms)
 Number     Number       Type             X           Y           Z
 ---------------------------------------------------------------------
      1          6           0       -0.475793   -0.020252   -0.046425
      2          6           0        0.858327    0.429668   -0.322539
      3          1           0        1.037817    1.374860   -0.817085
      4          8           0       -1.379206    1.002121   -0.181523
      5          1           0       -2.249819    0.598607   -0.013751
      6          8           0       -0.810592   -1.147666    0.310893
      7          7           0        1.930826   -0.267143    0.154643
      8          1           0        1.749059   -1.005275    0.823176
      9          1           0        2.834295    0.178645    0.198992
 ---------------------------------------------------------------------
                    Distance matrix (angstroms):
                    1          2          3          4          5
     1  C    0.000000
     2  C    1.434763   0.000000
     3  H    2.198016   1.081749   0.000000
     4  O    1.371005   2.313902   2.526831   0.000000
     5  H    1.879154   3.128012   3.472242   0.974134   0.000000
     6  O    1.229157   2.382123   3.324468   2.277582   2.286096
     7  N    2.427592   1.365101   2.106631   3.560948   4.272666
     8  H    2.583881   2.040864   2.976804   3.850338   4.389066
     9  H    3.325128   2.058994   2.385514   4.310046   5.105863
                    6          7          8          9
     6  O    0.000000
     7  N    2.883594   0.000000
     8  H    2.614292   1.012332   0.000000
     9  H    3.880312   1.008438   1.723081   0.000000
 Symmetry turned off by external request.
 Stoichiometry    C2H4NO2(2)
 Framework group  C1[X(C2H4NO2)]
 Deg. of freedom    21
 Full point group                 C1      NOp   1
 Rotational constants (GHZ):          10.7373871           4.0443700           2.9799997
 Standard basis: 6-31G(d) (6D, 7F)
    83 basis functions,   156 primitive gaussians,    83 cartesian basis functions
    20 alpha electrons       19 beta electrons
       nuclear repulsion energy       170.3602311017 Hartrees.
 NAtoms=    9 NActive=    9 NUniq=    9 SFac= 1.00D+00 NAtFMM=   60 NAOKFM=F Big=F
 Integral buffers will be    131072 words long.
 Raffenetti 2 integral format.
 Two-electron integral symmetry is turned off.
 One-electron integrals computed using PRISM.
 NBasis=    83 RedAO= T EigKep=  3.03D-03  NBF=    83
 NBsUse=    83 1.00D-06 EigRej= -1.00D+00 NBFU=    83
 Initial guess from the checkpoint file:  "glycine-rad_E-to-Z_rotation_irc.chk"
 B after Tr=    -0.000149   -0.000595   -0.000163
         Rot=    1.000000   -0.000785    0.000120    0.000104 Ang=  -0.09 deg.
 Initial guess <Sx>= 0.0000 <Sy>= 0.0000 <Sz>= 0.5000 <S**2>= 0.7537 S= 0.5019
 ExpMin= 1.61D-01 ExpMax= 5.48D+03 ExpMxC= 8.25D+02 IAcc=3 IRadAn=         5 AccDes= 0.00D+00
 Harris functional with IExCor=  402 and IRadAn=       5 diagonalized for initial guess.
 HarFok:  IExCor=  402 AccDes= 0.00D+00 IRadAn=         5 IDoV= 1 UseB2=F ITyADJ=14
 ICtDFT=  3500011 ScaDFX=  1.000000  1.000000  1.000000  1.000000
 FoFCou: FMM=F IPFlag=           0 FMFlag=      100000 FMFlg1=           0
         NFxFlg=           0 DoJE=T BraDBF=F KetDBF=T FulRan=T
         wScrn=  0.000000 ICntrl=       500 IOpCl=  0 I1Cent=   200000004 NGrid=           0
         NMat0=    1 NMatS0=      1 NMatT0=    0 NMatD0=    1 NMtDS0=    0 NMtDT0=    0
 Symmetry not used in FoFCou.
 Keep R1 and R2 ints in memory in canonical form, NReq=15780299.
 Requested convergence on RMS density matrix=1.00D-08 within 128 cycles.
 Requested convergence on MAX density matrix=1.00D-06.
 Requested convergence on             energy=1.00D-06.
 No special actions if energy rises.
 Integral accuracy reduced to 1.0D-05 until final iterations.
 Initial convergence to 1.0D-05 achieved.  Increase integral accuracy.
 SCF Done:  E(UB3LYP) =  -283.785811205     A.U. after   13 cycles
            NFock= 13  Conv=0.51D-08     -V/T= 2.0089
 <Sx>= 0.0000 <Sy>= 0.0000 <Sz>= 0.5000 <S**2>= 0.7537 S= 0.5019
 <L.S>=  0.00000000000    
 Annihilation of the first spin contaminant:
 S**2 before annihilation     0.7537,   after     0.7500
 DoSCS=F DFT=T ScalE2(SS,OS)=  1.000000  1.000000
 Range of M.O.s used for correlation:     1    83
 NBasis=    83 NAE=    20 NBE=    19 NFC=     0 NFV=     0
 NROrb=     83 NOA=    20 NOB=    19 NVA=    63 NVB=    64
 Symmetrizing basis deriv contribution to polar:
 IMax=3 JMax=2 DiffMx= 0.00D+00
 G2DrvN: will do    10 centers at a time, making    1 passes.
 Calling FoFCou, ICntrl=  3107 FMM=F I1Cent=   0 AccDes= 0.00D+00.
 End of G2Drv F.D. properties file   721 does not exist.
 End of G2Drv F.D. properties file   722 does not exist.
 End of G2Drv F.D. properties file   788 does not exist.
          IDoAtm=111111111
          Differentiating once with respect to nuclear coordinates.
 Keep R1 and R2 ints in memory in canonical form, NReq=15775005.
          There are    30 degrees of freedom in the 1st order CPHF.  IDoFFX=6 NUNeed=     0.
     24 vectors produced by pass  0 Test12= 8.25D-15 3.33D-09 XBig12= 4.79D-01 2.07D-01.
 AX will form    24 AO Fock derivatives at one time.
     24 vectors produced by pass  1 Test12= 8.25D-15 3.33D-09 XBig12= 2.65D-01 1.19D-01.
     24 vectors produced by pass  2 Test12= 8.25D-15 3.33D-09 XBig12= 3.67D-03 1.70D-02.
     24 vectors produced by pass  3 Test12= 8.25D-15 3.33D-09 XBig12= 5.93D-05 1.59D-03.
     24 vectors produced by pass  4 Test12= 8.25D-15 3.33D-09 XBig12= 3.90D-07 9.10D-05.
     24 vectors produced by pass  5 Test12= 8.25D-15 3.33D-09 XBig12= 1.70D-09 6.73D-06.
     20 vectors produced by pass  6 Test12= 8.25D-15 3.33D-09 XBig12= 6.82D-12 2.87D-07.
      5 vectors produced by pass  7 Test12= 8.25D-15 3.33D-09 XBig12= 2.07D-14 1.49D-08.
 InvSVY:  IOpt=1 It=  1 EMax= 1.55D-15
 Solved reduced A of dimension   169 with    24 vectors.
 End of Minotr F.D. properties file   721 does not exist.
 End of Minotr F.D. properties file   722 does not exist.
 End of Minotr F.D. properties file   788 does not exist.
 Calling FoFJK, ICntrl=    100127 FMM=F ISym2X=0 I1Cent= 0 IOpClX= 1 NMat=1 NMatS=1 NMatT=0.
 -------------------------------------------------------------------
 Center     Atomic                   Forces (Hartrees/Bohr)
 Number     Number              X              Y              Z
 -------------------------------------------------------------------
      1        6           0.000332100    0.001654549    0.001167455
      2        6           0.000243052    0.003464636    0.004793641
      3        1           0.000109399    0.000493147    0.000943536
      4        8          -0.002765757   -0.001586267   -0.004585359
      5        1          -0.000097357   -0.000254009   -0.000303503
      6        8           0.003490904    0.001456434    0.002564986
      7        7          -0.001025525   -0.004006736   -0.003641963
      8        1          -0.000218211   -0.000749155   -0.001179687
      9        1          -0.000068604   -0.000472600    0.000240894
 -------------------------------------------------------------------
 Cartesian Forces:  Max     0.004793641 RMS     0.002154222
 IRC-IRC-IRC-IRC-IRC-IRC-IRC-IRC-IRC-IRC-IRC-IRC-IRC-IRC-IRC-IRC-IRC-IRC
 Pt106 Step number   1 out of a maximum of  20
 Modified Bulirsch-Stoer Extrapolation Cycles:
    EPS =    0.000010000000000
      PEZero:  N= 2 I= 1 D=  8.20D-04 Err=  8.67D-06
 Maximum DWI energy   std dev =  0.000000069 at pt    16
 Maximum DWI gradient std dev =  0.012328902 at pt    47
 CORRECTOR INTEGRATION CONVERGENCE:
   Recorrection delta-x convergence threshold:    0.010000
   Delta-x Convergence Met
 Point Number:  42          Path Number:   2
   CHANGE IN THE REACTION COORDINATE =    0.15751
   NET REACTION COORDINATE UP TO THIS POINT =    6.61476
  # OF POINTS ALONG THE PATH = 106
  # OF STEPS =   1

 Calculating another point on the path.
 IRC-IRC-IRC-IRC-IRC-IRC-IRC-IRC-IRC-IRC-IRC-IRC-IRC-IRC-IRC-IRC-IRC-IRC
                          Input orientation:                          
 ---------------------------------------------------------------------
 Center     Atomic      Atomic             Coordinates (Angstroms)
 Number     Number       Type             X           Y           Z
 ---------------------------------------------------------------------
      1          6           0       -0.475079   -0.016938   -0.044076
      2          6           0        0.858731    0.436555   -0.312944
      3          1           0        1.040533    1.387471   -0.795402
      4          8           0       -1.383310    0.999734   -0.188373
      5          1           0       -2.252187    0.592497   -0.020924
      6          8           0       -0.805386   -1.145497    0.314698
      7          7           0        1.929058   -0.273803    0.148186
      8          1           0        1.742950   -1.026672    0.799002
      9          1           0        2.833827    0.168055    0.204481
 ---------------------------------------------------------------------
                    Distance matrix (angstroms):
                    1          2          3          4          5
     1  C    0.000000
     2  C    1.434222   0.000000
     3  H    2.198621   1.081693   0.000000
     4  O    1.370886   2.315045   2.528605   0.000000
     5  H    1.878846   3.128483   3.474739   0.974079   0.000000
     6  O    1.229418   2.380359   3.325007   2.277958   2.286153
     7  N    2.425452   1.364863   2.107051   3.564681   4.273392
     8  H    2.578759   2.039437   2.977180   3.854185   4.388065
     9  H    3.323381   2.059327   2.388021   4.316280   5.108669
                    6          7          8          9
     6  O    0.000000
     7  N    2.874850   0.000000
     8  H    2.596669   1.012428   0.000000
     9  H    3.870587   1.008472   1.723613   0.000000
 Symmetry turned off by external request.
 Stoichiometry    C2H4NO2(2)
 Framework group  C1[X(C2H4NO2)]
 Deg. of freedom    21
 Full point group                 C1      NOp   1
 Rotational constants (GHZ):          10.7723847           4.0480769           2.9795437
 Standard basis: 6-31G(d) (6D, 7F)
    83 basis functions,   156 primitive gaussians,    83 cartesian basis functions
    20 alpha electrons       19 beta electrons
       nuclear repulsion energy       170.4081978914 Hartrees.
 NAtoms=    9 NActive=    9 NUniq=    9 SFac= 1.00D+00 NAtFMM=   60 NAOKFM=F Big=F
 Integral buffers will be    131072 words long.
 Raffenetti 2 integral format.
 Two-electron integral symmetry is turned off.
 One-electron integrals computed using PRISM.
 NBasis=    83 RedAO= T EigKep=  2.99D-03  NBF=    83
 NBsUse=    83 1.00D-06 EigRej= -1.00D+00 NBFU=    83
 Initial guess from the checkpoint file:  "glycine-rad_E-to-Z_rotation_irc.chk"
 B after Tr=    -0.000154   -0.000588   -0.000162
         Rot=    1.000000   -0.000772    0.000122    0.000104 Ang=  -0.09 deg.
 Initial guess <Sx>= 0.0000 <Sy>= 0.0000 <Sz>= 0.5000 <S**2>= 0.7537 S= 0.5019
 ExpMin= 1.61D-01 ExpMax= 5.48D+03 ExpMxC= 8.25D+02 IAcc=3 IRadAn=         5 AccDes= 0.00D+00
 Harris functional with IExCor=  402 and IRadAn=       5 diagonalized for initial guess.
 HarFok:  IExCor=  402 AccDes= 0.00D+00 IRadAn=         5 IDoV= 1 UseB2=F ITyADJ=14
 ICtDFT=  3500011 ScaDFX=  1.000000  1.000000  1.000000  1.000000
 FoFCou: FMM=F IPFlag=           0 FMFlag=      100000 FMFlg1=           0
         NFxFlg=           0 DoJE=T BraDBF=F KetDBF=T FulRan=T
         wScrn=  0.000000 ICntrl=       500 IOpCl=  0 I1Cent=   200000004 NGrid=           0
         NMat0=    1 NMatS0=      1 NMatT0=    0 NMatD0=    1 NMtDS0=    0 NMtDT0=    0
 Symmetry not used in FoFCou.
 Keep R1 and R2 ints in memory in canonical form, NReq=15780299.
 Requested convergence on RMS density matrix=1.00D-08 within 128 cycles.
 Requested convergence on MAX density matrix=1.00D-06.
 Requested convergence on             energy=1.00D-06.
 No special actions if energy rises.
 Integral accuracy reduced to 1.0D-05 until final iterations.
 Initial convergence to 1.0D-05 achieved.  Increase integral accuracy.
 SCF Done:  E(UB3LYP) =  -283.786347565     A.U. after   13 cycles
            NFock= 13  Conv=0.50D-08     -V/T= 2.0089
 <Sx>= 0.0000 <Sy>= 0.0000 <Sz>= 0.5000 <S**2>= 0.7537 S= 0.5019
 <L.S>=  0.00000000000    
 Annihilation of the first spin contaminant:
 S**2 before annihilation     0.7537,   after     0.7500
 DoSCS=F DFT=T ScalE2(SS,OS)=  1.000000  1.000000
 Range of M.O.s used for correlation:     1    83
 NBasis=    83 NAE=    20 NBE=    19 NFC=     0 NFV=     0
 NROrb=     83 NOA=    20 NOB=    19 NVA=    63 NVB=    64
 Symmetrizing basis deriv contribution to polar:
 IMax=3 JMax=2 DiffMx= 0.00D+00
 G2DrvN: will do    10 centers at a time, making    1 passes.
 Calling FoFCou, ICntrl=  3107 FMM=F I1Cent=   0 AccDes= 0.00D+00.
 End of G2Drv F.D. properties file   721 does not exist.
 End of G2Drv F.D. properties file   722 does not exist.
 End of G2Drv F.D. properties file   788 does not exist.
          IDoAtm=111111111
          Differentiating once with respect to nuclear coordinates.
 Keep R1 and R2 ints in memory in canonical form, NReq=15775005.
          There are    30 degrees of freedom in the 1st order CPHF.  IDoFFX=6 NUNeed=     0.
     24 vectors produced by pass  0 Test12= 8.25D-15 3.33D-09 XBig12= 4.79D-01 2.11D-01.
 AX will form    24 AO Fock derivatives at one time.
     24 vectors produced by pass  1 Test12= 8.25D-15 3.33D-09 XBig12= 2.68D-01 1.18D-01.
     24 vectors produced by pass  2 Test12= 8.25D-15 3.33D-09 XBig12= 3.66D-03 1.69D-02.
     24 vectors produced by pass  3 Test12= 8.25D-15 3.33D-09 XBig12= 5.82D-05 1.54D-03.
     24 vectors produced by pass  4 Test12= 8.25D-15 3.33D-09 XBig12= 3.82D-07 9.20D-05.
     24 vectors produced by pass  5 Test12= 8.25D-15 3.33D-09 XBig12= 1.64D-09 6.58D-06.
     20 vectors produced by pass  6 Test12= 8.25D-15 3.33D-09 XBig12= 6.35D-12 2.88D-07.
      4 vectors produced by pass  7 Test12= 8.25D-15 3.33D-09 XBig12= 2.03D-14 1.42D-08.
 InvSVY:  IOpt=1 It=  1 EMax= 1.33D-15
 Solved reduced A of dimension   168 with    24 vectors.
 End of Minotr F.D. properties file   721 does not exist.
 End of Minotr F.D. properties file   722 does not exist.
 End of Minotr F.D. properties file   788 does not exist.
 Calling FoFJK, ICntrl=    100127 FMM=F ISym2X=0 I1Cent= 0 IOpClX= 1 NMat=1 NMatS=1 NMatT=0.
 -------------------------------------------------------------------
 Center     Atomic                   Forces (Hartrees/Bohr)
 Number     Number              X              Y              Z
 -------------------------------------------------------------------
      1        6           0.000317163    0.001593725    0.001138920
      2        6           0.000263401    0.003257690    0.004636280
      3        1           0.000111529    0.000451766    0.000893098
      4        8          -0.002587828   -0.001559790   -0.004360300
      5        1          -0.000088856   -0.000244949   -0.000287871
      6        8           0.003322541    0.001409049    0.002397161
      7        7          -0.001041698   -0.003776984   -0.003533882
      8        1          -0.000224565   -0.000665115   -0.001102700
      9        1          -0.000071688   -0.000465392    0.000219293
 -------------------------------------------------------------------
 Cartesian Forces:  Max     0.004636280 RMS     0.002054898
 IRC-IRC-IRC-IRC-IRC-IRC-IRC-IRC-IRC-IRC-IRC-IRC-IRC-IRC-IRC-IRC-IRC-IRC
 Pt107 Step number   1 out of a maximum of  20
 Modified Bulirsch-Stoer Extrapolation Cycles:
    EPS =    0.000010000000000
      PEZero:  N= 2 I= 1 D=  8.20D-04 Err=  7.92D-06
 Maximum DWI energy   std dev =  0.000000065 at pt    16
 Maximum DWI gradient std dev =  0.012085225 at pt    47
 CORRECTOR INTEGRATION CONVERGENCE:
   Recorrection delta-x convergence threshold:    0.010000
   Delta-x Convergence Met
 Point Number:  43          Path Number:   2
   CHANGE IN THE REACTION COORDINATE =    0.15752
   NET REACTION COORDINATE UP TO THIS POINT =    6.77227
  # OF POINTS ALONG THE PATH = 107
  # OF STEPS =   1

 Calculating another point on the path.
 IRC-IRC-IRC-IRC-IRC-IRC-IRC-IRC-IRC-IRC-IRC-IRC-IRC-IRC-IRC-IRC-IRC-IRC
                          Input orientation:                          
 ---------------------------------------------------------------------
 Center     Atomic      Atomic             Coordinates (Angstroms)
 Number     Number       Type             X           Y           Z
 ---------------------------------------------------------------------
      1          6           0       -0.474356   -0.013579   -0.041664
      2          6           0        0.859192    0.443385   -0.303176
      3          1           0        1.043426    1.399707   -0.773768
      4          8           0       -1.387349    0.997265   -0.195237
      5          1           0       -2.254471    0.586294   -0.028097
      6          8           0       -0.800173   -1.143290    0.318448
      7          7           0        1.927168   -0.280421    0.141606
      8          1           0        1.736426   -1.046954    0.775067
      9          1           0        2.833267    0.157118    0.209770
 ---------------------------------------------------------------------
                    Distance matrix (angstroms):
                    1          2          3          4          5
     1  C    0.000000
     2  C    1.433720   0.000000
     3  H    2.199321   1.081642   0.000000
     4  O    1.370746   2.316329   2.530874   0.000000
     5  H    1.878520   3.129055   3.477612   0.974029   0.000000
     6  O    1.229669   2.378538   3.325450   2.278294   2.286162
     7  N    2.423243   1.364661   2.107543   3.568188   4.273885
     8  H    2.573416   2.037955   2.977464   3.857239   4.386323
     9  H    3.321555   2.059621   2.390587   4.322439   5.111345
                    6          7          8          9
     6  O    0.000000
     7  N    2.866043   0.000000
     8  H    2.579169   1.012536   0.000000
     9  H    3.860668   1.008516   1.724069   0.000000
 Symmetry turned off by external request.
 Stoichiometry    C2H4NO2(2)
 Framework group  C1[X(C2H4NO2)]
 Deg. of freedom    21
 Full point group                 C1      NOp   1
 Rotational constants (GHZ):          10.8073162           4.0517444           2.9793874
 Standard basis: 6-31G(d) (6D, 7F)
    83 basis functions,   156 primitive gaussians,    83 cartesian basis functions
    20 alpha electrons       19 beta electrons
       nuclear repulsion energy       170.4570808981 Hartrees.
 NAtoms=    9 NActive=    9 NUniq=    9 SFac= 1.00D+00 NAtFMM=   60 NAOKFM=F Big=F
 Integral buffers will be    131072 words long.
 Raffenetti 2 integral format.
 Two-electron integral symmetry is turned off.
 One-electron integrals computed using PRISM.
 NBasis=    83 RedAO= T EigKep=  2.95D-03  NBF=    83
 NBsUse=    83 1.00D-06 EigRej= -1.00D+00 NBFU=    83
 Initial guess from the checkpoint file:  "glycine-rad_E-to-Z_rotation_irc.chk"
 B after Tr=    -0.000160   -0.000581   -0.000161
         Rot=    1.000000   -0.000760    0.000124    0.000103 Ang=  -0.09 deg.
 Initial guess <Sx>= 0.0000 <Sy>= 0.0000 <Sz>= 0.5000 <S**2>= 0.7537 S= 0.5019
 ExpMin= 1.61D-01 ExpMax= 5.48D+03 ExpMxC= 8.25D+02 IAcc=3 IRadAn=         5 AccDes= 0.00D+00
 Harris functional with IExCor=  402 and IRadAn=       5 diagonalized for initial guess.
 HarFok:  IExCor=  402 AccDes= 0.00D+00 IRadAn=         5 IDoV= 1 UseB2=F ITyADJ=14
 ICtDFT=  3500011 ScaDFX=  1.000000  1.000000  1.000000  1.000000
 FoFCou: FMM=F IPFlag=           0 FMFlag=      100000 FMFlg1=           0
         NFxFlg=           0 DoJE=T BraDBF=F KetDBF=T FulRan=T
         wScrn=  0.000000 ICntrl=       500 IOpCl=  0 I1Cent=   200000004 NGrid=           0
         NMat0=    1 NMatS0=      1 NMatT0=    0 NMatD0=    1 NMtDS0=    0 NMtDT0=    0
 Symmetry not used in FoFCou.
 Keep R1 and R2 ints in memory in canonical form, NReq=15780299.
 Requested convergence on RMS density matrix=1.00D-08 within 128 cycles.
 Requested convergence on MAX density matrix=1.00D-06.
 Requested convergence on             energy=1.00D-06.
 No special actions if energy rises.
 Integral accuracy reduced to 1.0D-05 until final iterations.
 Initial convergence to 1.0D-05 achieved.  Increase integral accuracy.
 SCF Done:  E(UB3LYP) =  -283.786855459     A.U. after   13 cycles
            NFock= 13  Conv=0.49D-08     -V/T= 2.0089
 <Sx>= 0.0000 <Sy>= 0.0000 <Sz>= 0.5000 <S**2>= 0.7537 S= 0.5019
 <L.S>=  0.00000000000    
 Annihilation of the first spin contaminant:
 S**2 before annihilation     0.7537,   after     0.7500
 DoSCS=F DFT=T ScalE2(SS,OS)=  1.000000  1.000000
 Range of M.O.s used for correlation:     1    83
 NBasis=    83 NAE=    20 NBE=    19 NFC=     0 NFV=     0
 NROrb=     83 NOA=    20 NOB=    19 NVA=    63 NVB=    64
 Symmetrizing basis deriv contribution to polar:
 IMax=3 JMax=2 DiffMx= 0.00D+00
 G2DrvN: will do    10 centers at a time, making    1 passes.
 Calling FoFCou, ICntrl=  3107 FMM=F I1Cent=   0 AccDes= 0.00D+00.
 End of G2Drv F.D. properties file   721 does not exist.
 End of G2Drv F.D. properties file   722 does not exist.
 End of G2Drv F.D. properties file   788 does not exist.
          IDoAtm=111111111
          Differentiating once with respect to nuclear coordinates.
 Keep R1 and R2 ints in memory in canonical form, NReq=15775005.
          There are    30 degrees of freedom in the 1st order CPHF.  IDoFFX=6 NUNeed=     0.
     24 vectors produced by pass  0 Test12= 8.25D-15 3.33D-09 XBig12= 4.79D-01 2.14D-01.
 AX will form    24 AO Fock derivatives at one time.
     24 vectors produced by pass  1 Test12= 8.25D-15 3.33D-09 XBig12= 2.70D-01 1.18D-01.
     24 vectors produced by pass  2 Test12= 8.25D-15 3.33D-09 XBig12= 3.64D-03 1.67D-02.
     24 vectors produced by pass  3 Test12= 8.25D-15 3.33D-09 XBig12= 5.71D-05 1.49D-03.
     24 vectors produced by pass  4 Test12= 8.25D-15 3.33D-09 XBig12= 3.73D-07 9.26D-05.
     24 vectors produced by pass  5 Test12= 8.25D-15 3.33D-09 XBig12= 1.57D-09 6.45D-06.
     20 vectors produced by pass  6 Test12= 8.25D-15 3.33D-09 XBig12= 5.91D-12 2.97D-07.
      5 vectors produced by pass  7 Test12= 8.25D-15 3.33D-09 XBig12= 1.99D-14 1.35D-08.
 InvSVY:  IOpt=1 It=  1 EMax= 1.11D-15
 Solved reduced A of dimension   169 with    24 vectors.
 End of Minotr F.D. properties file   721 does not exist.
 End of Minotr F.D. properties file   722 does not exist.
 End of Minotr F.D. properties file   788 does not exist.
 Calling FoFJK, ICntrl=    100127 FMM=F ISym2X=0 I1Cent= 0 IOpClX= 1 NMat=1 NMatS=1 NMatT=0.
 -------------------------------------------------------------------
 Center     Atomic                   Forces (Hartrees/Bohr)
 Number     Number              X              Y              Z
 -------------------------------------------------------------------
      1        6           0.000300743    0.001523509    0.001105230
      2        6           0.000279010    0.003043337    0.004457886
      3        1           0.000112046    0.000411501    0.000841850
      4        8          -0.002400097   -0.001523516   -0.004125725
      5        1          -0.000080274   -0.000234535   -0.000272180
      6        8           0.003139259    0.001353503    0.002230989
      7        7          -0.001047696   -0.003533004   -0.003410106
      8        1          -0.000227828   -0.000586306   -0.001027379
      9        1          -0.000075163   -0.000454490    0.000199436
 -------------------------------------------------------------------
 Cartesian Forces:  Max     0.004457886 RMS     0.001948892
 IRC-IRC-IRC-IRC-IRC-IRC-IRC-IRC-IRC-IRC-IRC-IRC-IRC-IRC-IRC-IRC-IRC-IRC
 Pt108 Step number   1 out of a maximum of  20
 Modified Bulirsch-Stoer Extrapolation Cycles:
    EPS =    0.000010000000000
      PEZero:  N= 2 I= 1 D=  8.20D-04 Err=  7.12D-06
 Maximum DWI energy   std dev =  0.000000061 at pt    16
 Maximum DWI gradient std dev =  0.011969208 at pt    47
 CORRECTOR INTEGRATION CONVERGENCE:
   Recorrection delta-x convergence threshold:    0.010000
   Delta-x Convergence Met
 Point Number:  44          Path Number:   2
   CHANGE IN THE REACTION COORDINATE =    0.15752
   NET REACTION COORDINATE UP TO THIS POINT =    6.92979
  # OF POINTS ALONG THE PATH = 108
  # OF STEPS =   1

 Calculating another point on the path.
 IRC-IRC-IRC-IRC-IRC-IRC-IRC-IRC-IRC-IRC-IRC-IRC-IRC-IRC-IRC-IRC-IRC-IRC
                          Input orientation:                          
 ---------------------------------------------------------------------
 Center     Atomic      Atomic             Coordinates (Angstroms)
 Number     Number       Type             X           Y           Z
 ---------------------------------------------------------------------
      1          6           0       -0.473626   -0.010184   -0.039185
      2          6           0        0.859707    0.450148   -0.293241
      3          1           0        1.046478    1.411582   -0.752167
      4          8           0       -1.391309    0.994715   -0.202113
      5          1           0       -2.256661    0.580011   -0.035283
      6          8           0       -0.794964   -1.141050    0.322145
      7          7           0        1.925158   -0.286980    0.134900
      8          1           0        1.729499   -1.066196    0.751350
      9          1           0        2.832604    0.145867    0.214888
 ---------------------------------------------------------------------
                    Distance matrix (angstroms):
                    1          2          3          4          5
     1  C    0.000000
     2  C    1.433258   0.000000
     3  H    2.200109   1.081597   0.000000
     4  O    1.370586   2.317742   2.533603   0.000000
     5  H    1.878180   3.129722   3.480828   0.973985   0.000000
     6  O    1.229909   2.376668   3.325806   2.278588   2.286124
     7  N    2.420969   1.364496   2.108098   3.571452   4.274137
     8  H    2.567853   2.036420   2.977661   3.859518   4.383864
     9  H    3.319648   2.059880   2.393215   4.328496   5.113872
                    6          7          8          9
     6  O    0.000000
     7  N    2.857195   0.000000
     8  H    2.561783   1.012655   0.000000
     9  H    3.850573   1.008569   1.724451   0.000000
 Symmetry turned off by external request.
 Stoichiometry    C2H4NO2(2)
 Framework group  C1[X(C2H4NO2)]
 Deg. of freedom    21
 Full point group                 C1      NOp   1
 Rotational constants (GHZ):          10.8420295           4.0553911           2.9795346
 Standard basis: 6-31G(d) (6D, 7F)
    83 basis functions,   156 primitive gaussians,    83 cartesian basis functions
    20 alpha electrons       19 beta electrons
       nuclear repulsion energy       170.5069021962 Hartrees.
 NAtoms=    9 NActive=    9 NUniq=    9 SFac= 1.00D+00 NAtFMM=   60 NAOKFM=F Big=F
 Integral buffers will be    131072 words long.
 Raffenetti 2 integral format.
 Two-electron integral symmetry is turned off.
 One-electron integrals computed using PRISM.
 NBasis=    83 RedAO= T EigKep=  2.91D-03  NBF=    83
 NBsUse=    83 1.00D-06 EigRej= -1.00D+00 NBFU=    83
 Initial guess from the checkpoint file:  "glycine-rad_E-to-Z_rotation_irc.chk"
 B after Tr=    -0.000166   -0.000575   -0.000160
         Rot=    1.000000   -0.000750    0.000126    0.000103 Ang=  -0.09 deg.
 Initial guess <Sx>= 0.0000 <Sy>= 0.0000 <Sz>= 0.5000 <S**2>= 0.7537 S= 0.5019
 ExpMin= 1.61D-01 ExpMax= 5.48D+03 ExpMxC= 8.25D+02 IAcc=3 IRadAn=         5 AccDes= 0.00D+00
 Harris functional with IExCor=  402 and IRadAn=       5 diagonalized for initial guess.
 HarFok:  IExCor=  402 AccDes= 0.00D+00 IRadAn=         5 IDoV= 1 UseB2=F ITyADJ=14
 ICtDFT=  3500011 ScaDFX=  1.000000  1.000000  1.000000  1.000000
 FoFCou: FMM=F IPFlag=           0 FMFlag=      100000 FMFlg1=           0
         NFxFlg=           0 DoJE=T BraDBF=F KetDBF=T FulRan=T
         wScrn=  0.000000 ICntrl=       500 IOpCl=  0 I1Cent=   200000004 NGrid=           0
         NMat0=    1 NMatS0=      1 NMatT0=    0 NMatD0=    1 NMtDS0=    0 NMtDT0=    0
 Symmetry not used in FoFCou.
 Keep R1 and R2 ints in memory in canonical form, NReq=15780299.
 Requested convergence on RMS density matrix=1.00D-08 within 128 cycles.
 Requested convergence on MAX density matrix=1.00D-06.
 Requested convergence on             energy=1.00D-06.
 No special actions if energy rises.
 Integral accuracy reduced to 1.0D-05 until final iterations.
 Initial convergence to 1.0D-05 achieved.  Increase integral accuracy.
 SCF Done:  E(UB3LYP) =  -283.787333839     A.U. after   13 cycles
            NFock= 13  Conv=0.48D-08     -V/T= 2.0089
 <Sx>= 0.0000 <Sy>= 0.0000 <Sz>= 0.5000 <S**2>= 0.7537 S= 0.5019
 <L.S>=  0.00000000000    
 Annihilation of the first spin contaminant:
 S**2 before annihilation     0.7537,   after     0.7500
 DoSCS=F DFT=T ScalE2(SS,OS)=  1.000000  1.000000
 Range of M.O.s used for correlation:     1    83
 NBasis=    83 NAE=    20 NBE=    19 NFC=     0 NFV=     0
 NROrb=     83 NOA=    20 NOB=    19 NVA=    63 NVB=    64
 Symmetrizing basis deriv contribution to polar:
 IMax=3 JMax=2 DiffMx= 0.00D+00
 G2DrvN: will do    10 centers at a time, making    1 passes.
 Calling FoFCou, ICntrl=  3107 FMM=F I1Cent=   0 AccDes= 0.00D+00.
 End of G2Drv F.D. properties file   721 does not exist.
 End of G2Drv F.D. properties file   722 does not exist.
 End of G2Drv F.D. properties file   788 does not exist.
          IDoAtm=111111111
          Differentiating once with respect to nuclear coordinates.
 Keep R1 and R2 ints in memory in canonical form, NReq=15775005.
          There are    30 degrees of freedom in the 1st order CPHF.  IDoFFX=6 NUNeed=     0.
     24 vectors produced by pass  0 Test12= 8.25D-15 3.33D-09 XBig12= 4.79D-01 2.17D-01.
 AX will form    24 AO Fock derivatives at one time.
     24 vectors produced by pass  1 Test12= 8.25D-15 3.33D-09 XBig12= 2.73D-01 1.18D-01.
     24 vectors produced by pass  2 Test12= 8.25D-15 3.33D-09 XBig12= 3.62D-03 1.65D-02.
     24 vectors produced by pass  3 Test12= 8.25D-15 3.33D-09 XBig12= 5.59D-05 1.46D-03.
     24 vectors produced by pass  4 Test12= 8.25D-15 3.33D-09 XBig12= 3.65D-07 9.29D-05.
     24 vectors produced by pass  5 Test12= 8.25D-15 3.33D-09 XBig12= 1.52D-09 6.41D-06.
     18 vectors produced by pass  6 Test12= 8.25D-15 3.33D-09 XBig12= 5.54D-12 3.07D-07.
      5 vectors produced by pass  7 Test12= 8.25D-15 3.33D-09 XBig12= 2.02D-14 1.38D-08.
 InvSVY:  IOpt=1 It=  1 EMax= 2.00D-15
 Solved reduced A of dimension   167 with    24 vectors.
 End of Minotr F.D. properties file   721 does not exist.
 End of Minotr F.D. properties file   722 does not exist.
 End of Minotr F.D. properties file   788 does not exist.
 Calling FoFJK, ICntrl=    100127 FMM=F ISym2X=0 I1Cent= 0 IOpClX= 1 NMat=1 NMatS=1 NMatT=0.
 -------------------------------------------------------------------
 Center     Atomic                   Forces (Hartrees/Bohr)
 Number     Number              X              Y              Z
 -------------------------------------------------------------------
      1        6           0.000282804    0.001444280    0.001066299
      2        6           0.000289847    0.002822365    0.004258528
      3        1           0.000110962    0.000372309    0.000789819
      4        8          -0.002204307   -0.001477134   -0.003881785
      5        1          -0.000071688   -0.000222820   -0.000256403
      6        8           0.002941725    0.001289925    0.002066365
      7        7          -0.001042754   -0.003276427   -0.003269847
      8        1          -0.000227819   -0.000512244   -0.000953848
      9        1          -0.000078770   -0.000440254    0.000180872
 -------------------------------------------------------------------
 Cartesian Forces:  Max     0.004258528 RMS     0.001836369
 IRC-IRC-IRC-IRC-IRC-IRC-IRC-IRC-IRC-IRC-IRC-IRC-IRC-IRC-IRC-IRC-IRC-IRC
 Pt109 Step number   1 out of a maximum of  20
 Modified Bulirsch-Stoer Extrapolation Cycles:
    EPS =    0.000010000000000
      PEZero:  N= 2 I= 1 D=  8.20D-04 Err=  6.33D-06
 Maximum DWI energy   std dev =  0.000000059 at pt    16
 Maximum DWI gradient std dev =  0.011996866 at pt    47
 CORRECTOR INTEGRATION CONVERGENCE:
   Recorrection delta-x convergence threshold:    0.010000
   Delta-x Convergence Met
 Point Number:  45          Path Number:   2
   CHANGE IN THE REACTION COORDINATE =    0.15752
   NET REACTION COORDINATE UP TO THIS POINT =    7.08731
  # OF POINTS ALONG THE PATH = 109
  # OF STEPS =   1

 Calculating another point on the path.
 IRC-IRC-IRC-IRC-IRC-IRC-IRC-IRC-IRC-IRC-IRC-IRC-IRC-IRC-IRC-IRC-IRC-IRC
                          Input orientation:                          
 ---------------------------------------------------------------------
 Center     Atomic      Atomic             Coordinates (Angstroms)
 Number     Number       Type             X           Y           Z
 ---------------------------------------------------------------------
      1          6           0       -0.472891   -0.006762   -0.036639
      2          6           0        0.860274    0.456837   -0.283142
      3          1           0        1.049675    1.423114   -0.730581
      4          8           0       -1.395175    0.992085   -0.209004
      5          1           0       -2.258753    0.573659   -0.042500
      6          8           0       -0.789775   -1.138781    0.325795
      7          7           0        1.923033   -0.293460    0.128068
      8          1           0        1.722186   -1.084466    0.727821
      9          1           0        2.831830    0.134329    0.219854
 ---------------------------------------------------------------------
                    Distance matrix (angstroms):
                    1          2          3          4          5
     1  C    0.000000
     2  C    1.432835   0.000000
     3  H    2.200979   1.081557   0.000000
     4  O    1.370406   2.319275   2.536753   0.000000
     5  H    1.877825   3.130477   3.484354   0.973946   0.000000
     6  O    1.230138   2.374756   3.326080   2.278840   2.286042
     7  N    2.418631   1.364366   2.108710   3.574457   4.274145
     8  H    2.562071   2.034836   2.977779   3.861042   4.380713
     9  H    3.317661   2.060109   2.395907   4.334424   5.116236
                    6          7          8          9
     6  O    0.000000
     7  N    2.848332   0.000000
     8  H    2.544509   1.012786   0.000000
     9  H    3.840320   1.008632   1.724761   0.000000
 Symmetry turned off by external request.
 Stoichiometry    C2H4NO2(2)
 Framework group  C1[X(C2H4NO2)]
 Deg. of freedom    21
 Full point group                 C1      NOp   1
 Rotational constants (GHZ):          10.8763654           4.0590337           2.9799876
 Standard basis: 6-31G(d) (6D, 7F)
    83 basis functions,   156 primitive gaussians,    83 cartesian basis functions
    20 alpha electrons       19 beta electrons
       nuclear repulsion energy       170.5576602814 Hartrees.
 NAtoms=    9 NActive=    9 NUniq=    9 SFac= 1.00D+00 NAtFMM=   60 NAOKFM=F Big=F
 Integral buffers will be    131072 words long.
 Raffenetti 2 integral format.
 Two-electron integral symmetry is turned off.
 One-electron integrals computed using PRISM.
 NBasis=    83 RedAO= T EigKep=  2.88D-03  NBF=    83
 NBsUse=    83 1.00D-06 EigRej= -1.00D+00 NBFU=    83
 Initial guess from the checkpoint file:  "glycine-rad_E-to-Z_rotation_irc.chk"
 B after Tr=    -0.000172   -0.000569   -0.000159
         Rot=    1.000000   -0.000741    0.000128    0.000103 Ang=  -0.09 deg.
 Initial guess <Sx>= 0.0000 <Sy>= 0.0000 <Sz>= 0.5000 <S**2>= 0.7537 S= 0.5019
 ExpMin= 1.61D-01 ExpMax= 5.48D+03 ExpMxC= 8.25D+02 IAcc=3 IRadAn=         5 AccDes= 0.00D+00
 Harris functional with IExCor=  402 and IRadAn=       5 diagonalized for initial guess.
 HarFok:  IExCor=  402 AccDes= 0.00D+00 IRadAn=         5 IDoV= 1 UseB2=F ITyADJ=14
 ICtDFT=  3500011 ScaDFX=  1.000000  1.000000  1.000000  1.000000
 FoFCou: FMM=F IPFlag=           0 FMFlag=      100000 FMFlg1=           0
         NFxFlg=           0 DoJE=T BraDBF=F KetDBF=T FulRan=T
         wScrn=  0.000000 ICntrl=       500 IOpCl=  0 I1Cent=   200000004 NGrid=           0
         NMat0=    1 NMatS0=      1 NMatT0=    0 NMatD0=    1 NMtDS0=    0 NMtDT0=    0
 Symmetry not used in FoFCou.
 Keep R1 and R2 ints in memory in canonical form, NReq=15780299.
 Requested convergence on RMS density matrix=1.00D-08 within 128 cycles.
 Requested convergence on MAX density matrix=1.00D-06.
 Requested convergence on             energy=1.00D-06.
 No special actions if energy rises.
 Integral accuracy reduced to 1.0D-05 until final iterations.
 Initial convergence to 1.0D-05 achieved.  Increase integral accuracy.
 SCF Done:  E(UB3LYP) =  -283.787781632     A.U. after   13 cycles
            NFock= 13  Conv=0.47D-08     -V/T= 2.0089
 <Sx>= 0.0000 <Sy>= 0.0000 <Sz>= 0.5000 <S**2>= 0.7537 S= 0.5019
 <L.S>=  0.00000000000    
 Annihilation of the first spin contaminant:
 S**2 before annihilation     0.7537,   after     0.7500
 DoSCS=F DFT=T ScalE2(SS,OS)=  1.000000  1.000000
 Range of M.O.s used for correlation:     1    83
 NBasis=    83 NAE=    20 NBE=    19 NFC=     0 NFV=     0
 NROrb=     83 NOA=    20 NOB=    19 NVA=    63 NVB=    64
 Symmetrizing basis deriv contribution to polar:
 IMax=3 JMax=2 DiffMx= 0.00D+00
 G2DrvN: will do    10 centers at a time, making    1 passes.
 Calling FoFCou, ICntrl=  3107 FMM=F I1Cent=   0 AccDes= 0.00D+00.
 End of G2Drv F.D. properties file   721 does not exist.
 End of G2Drv F.D. properties file   722 does not exist.
 End of G2Drv F.D. properties file   788 does not exist.
          IDoAtm=111111111
          Differentiating once with respect to nuclear coordinates.
 Keep R1 and R2 ints in memory in canonical form, NReq=15775005.
          There are    30 degrees of freedom in the 1st order CPHF.  IDoFFX=6 NUNeed=     0.
     24 vectors produced by pass  0 Test12= 8.25D-15 3.33D-09 XBig12= 4.79D-01 2.20D-01.
 AX will form    24 AO Fock derivatives at one time.
     24 vectors produced by pass  1 Test12= 8.25D-15 3.33D-09 XBig12= 2.75D-01 1.17D-01.
     24 vectors produced by pass  2 Test12= 8.25D-15 3.33D-09 XBig12= 3.59D-03 1.67D-02.
     24 vectors produced by pass  3 Test12= 8.25D-15 3.33D-09 XBig12= 5.48D-05 1.50D-03.
     24 vectors produced by pass  4 Test12= 8.25D-15 3.33D-09 XBig12= 3.57D-07 9.28D-05.
     24 vectors produced by pass  5 Test12= 8.25D-15 3.33D-09 XBig12= 1.46D-09 6.36D-06.
     20 vectors produced by pass  6 Test12= 8.25D-15 3.33D-09 XBig12= 5.30D-12 3.11D-07.
      4 vectors produced by pass  7 Test12= 8.25D-15 3.33D-09 XBig12= 1.98D-14 1.39D-08.
 InvSVY:  IOpt=1 It=  1 EMax= 1.33D-15
 Solved reduced A of dimension   168 with    24 vectors.
 End of Minotr F.D. properties file   721 does not exist.
 End of Minotr F.D. properties file   722 does not exist.
 End of Minotr F.D. properties file   788 does not exist.
 Calling FoFJK, ICntrl=    100127 FMM=F ISym2X=0 I1Cent= 0 IOpClX= 1 NMat=1 NMatS=1 NMatT=0.
 -------------------------------------------------------------------
 Center     Atomic                   Forces (Hartrees/Bohr)
 Number     Number              X              Y              Z
 -------------------------------------------------------------------
      1        6           0.000263317    0.001356472    0.001022028
      2        6           0.000295927    0.002595607    0.004038368
      3        1           0.000108311    0.000334120    0.000736964
      4        8          -0.002002240   -0.001420364   -0.003628603
      5        1          -0.000063174   -0.000209863   -0.000240501
      6        8           0.002730702    0.001218490    0.001903092
      7        7          -0.001026160   -0.003009090   -0.003112569
      8        1          -0.000224426   -0.000442415   -0.000881892
      9        1          -0.000082257   -0.000422956    0.000163112
 -------------------------------------------------------------------
 Cartesian Forces:  Max     0.004038368 RMS     0.001717530
 IRC-IRC-IRC-IRC-IRC-IRC-IRC-IRC-IRC-IRC-IRC-IRC-IRC-IRC-IRC-IRC-IRC-IRC
 Pt110 Step number   1 out of a maximum of  20
 Modified Bulirsch-Stoer Extrapolation Cycles:
    EPS =    0.000010000000000
      PEZero:  N= 2 I= 1 D=  8.20D-04 Err=  5.58D-06
 Maximum DWI energy   std dev =  0.000000057 at pt    16
 Maximum DWI gradient std dev =  0.012188518 at pt    36
 CORRECTOR INTEGRATION CONVERGENCE:
   Recorrection delta-x convergence threshold:    0.010000
   Delta-x Convergence Met
 Point Number:  46          Path Number:   2
   CHANGE IN THE REACTION COORDINATE =    0.15752
   NET REACTION COORDINATE UP TO THIS POINT =    7.24482
  # OF POINTS ALONG THE PATH = 110
  # OF STEPS =   1

 Calculating another point on the path.
 IRC-IRC-IRC-IRC-IRC-IRC-IRC-IRC-IRC-IRC-IRC-IRC-IRC-IRC-IRC-IRC-IRC-IRC
                          Input orientation:                          
 ---------------------------------------------------------------------
 Center     Atomic      Atomic             Coordinates (Angstroms)
 Number     Number       Type             X           Y           Z
 ---------------------------------------------------------------------
      1          6           0       -0.472151   -0.003323   -0.034022
      2          6           0        0.860889    0.463444   -0.272883
      3          1           0        1.052997    1.434318   -0.708987
      4          8           0       -1.398933    0.989380   -0.215911
      5          1           0       -2.260739    0.567249   -0.049765
      6          8           0       -0.784620   -1.136489    0.329402
      7          7           0        1.920796   -0.299843    0.121107
      8          1           0        1.714512   -1.101825    0.704451
      9          1           0        2.830939    0.122529    0.224679
 ---------------------------------------------------------------------
                    Distance matrix (angstroms):
                    1          2          3          4          5
     1  C    0.000000
     2  C    1.432453   0.000000
     3  H    2.201923   1.081522   0.000000
     4  O    1.370207   2.320915   2.540286   0.000000
     5  H    1.877458   3.131312   3.488156   0.973914   0.000000
     6  O    1.230358   2.372811   3.326280   2.279049   2.285918
     7  N    2.416233   1.364272   2.109371   3.577187   4.273906
     8  H    2.556079   2.033205   2.977824   3.861831   4.376901
     9  H    3.315594   2.060313   2.398666   4.340203   5.118425
                    6          7          8          9
     6  O    0.000000
     7  N    2.839478   0.000000
     8  H    2.527354   1.012926   0.000000
     9  H    3.829929   1.008705   1.725003   0.000000
 Symmetry turned off by external request.
 Stoichiometry    C2H4NO2(2)
 Framework group  C1[X(C2H4NO2)]
 Deg. of freedom    21
 Full point group                 C1      NOp   1
 Rotational constants (GHZ):          10.9101569           4.0626863           2.9807468
 Standard basis: 6-31G(d) (6D, 7F)
    83 basis functions,   156 primitive gaussians,    83 cartesian basis functions
    20 alpha electrons       19 beta electrons
       nuclear repulsion energy       170.6093248412 Hartrees.
 NAtoms=    9 NActive=    9 NUniq=    9 SFac= 1.00D+00 NAtFMM=   60 NAOKFM=F Big=F
 Integral buffers will be    131072 words long.
 Raffenetti 2 integral format.
 Two-electron integral symmetry is turned off.
 One-electron integrals computed using PRISM.
 NBasis=    83 RedAO= T EigKep=  2.84D-03  NBF=    83
 NBsUse=    83 1.00D-06 EigRej= -1.00D+00 NBFU=    83
 Initial guess from the checkpoint file:  "glycine-rad_E-to-Z_rotation_irc.chk"
 B after Tr=    -0.000177   -0.000563   -0.000159
         Rot=    1.000000   -0.000733    0.000130    0.000102 Ang=  -0.09 deg.
 Initial guess <Sx>= 0.0000 <Sy>= 0.0000 <Sz>= 0.5000 <S**2>= 0.7537 S= 0.5019
 ExpMin= 1.61D-01 ExpMax= 5.48D+03 ExpMxC= 8.25D+02 IAcc=3 IRadAn=         5 AccDes= 0.00D+00
 Harris functional with IExCor=  402 and IRadAn=       5 diagonalized for initial guess.
 HarFok:  IExCor=  402 AccDes= 0.00D+00 IRadAn=         5 IDoV= 1 UseB2=F ITyADJ=14
 ICtDFT=  3500011 ScaDFX=  1.000000  1.000000  1.000000  1.000000
 FoFCou: FMM=F IPFlag=           0 FMFlag=      100000 FMFlg1=           0
         NFxFlg=           0 DoJE=T BraDBF=F KetDBF=T FulRan=T
         wScrn=  0.000000 ICntrl=       500 IOpCl=  0 I1Cent=   200000004 NGrid=           0
         NMat0=    1 NMatS0=      1 NMatT0=    0 NMatD0=    1 NMtDS0=    0 NMtDT0=    0
 Symmetry not used in FoFCou.
 Keep R1 and R2 ints in memory in canonical form, NReq=15780299.
 Requested convergence on RMS density matrix=1.00D-08 within 128 cycles.
 Requested convergence on MAX density matrix=1.00D-06.
 Requested convergence on             energy=1.00D-06.
 No special actions if energy rises.
 Integral accuracy reduced to 1.0D-05 until final iterations.
 Initial convergence to 1.0D-05 achieved.  Increase integral accuracy.
 SCF Done:  E(UB3LYP) =  -283.788197739     A.U. after   13 cycles
            NFock= 13  Conv=0.45D-08     -V/T= 2.0089
 <Sx>= 0.0000 <Sy>= 0.0000 <Sz>= 0.5000 <S**2>= 0.7537 S= 0.5019
 <L.S>=  0.00000000000    
 Annihilation of the first spin contaminant:
 S**2 before annihilation     0.7537,   after     0.7500
 DoSCS=F DFT=T ScalE2(SS,OS)=  1.000000  1.000000
 Range of M.O.s used for correlation:     1    83
 NBasis=    83 NAE=    20 NBE=    19 NFC=     0 NFV=     0
 NROrb=     83 NOA=    20 NOB=    19 NVA=    63 NVB=    64
 Symmetrizing basis deriv contribution to polar:
 IMax=3 JMax=2 DiffMx= 0.00D+00
 G2DrvN: will do    10 centers at a time, making    1 passes.
 Calling FoFCou, ICntrl=  3107 FMM=F I1Cent=   0 AccDes= 0.00D+00.
 End of G2Drv F.D. properties file   721 does not exist.
 End of G2Drv F.D. properties file   722 does not exist.
 End of G2Drv F.D. properties file   788 does not exist.
          IDoAtm=111111111
          Differentiating once with respect to nuclear coordinates.
 Keep R1 and R2 ints in memory in canonical form, NReq=15775005.
          There are    30 degrees of freedom in the 1st order CPHF.  IDoFFX=6 NUNeed=     0.
     24 vectors produced by pass  0 Test12= 8.25D-15 3.33D-09 XBig12= 4.79D-01 2.22D-01.
 AX will form    24 AO Fock derivatives at one time.
     24 vectors produced by pass  1 Test12= 8.25D-15 3.33D-09 XBig12= 2.78D-01 1.17D-01.
     24 vectors produced by pass  2 Test12= 8.25D-15 3.33D-09 XBig12= 3.57D-03 1.69D-02.
     24 vectors produced by pass  3 Test12= 8.25D-15 3.33D-09 XBig12= 5.36D-05 1.53D-03.
     24 vectors produced by pass  4 Test12= 8.25D-15 3.33D-09 XBig12= 3.48D-07 9.24D-05.
     24 vectors produced by pass  5 Test12= 8.25D-15 3.33D-09 XBig12= 1.42D-09 6.32D-06.
     21 vectors produced by pass  6 Test12= 8.25D-15 3.33D-09 XBig12= 5.22D-12 3.09D-07.
      4 vectors produced by pass  7 Test12= 8.25D-15 3.33D-09 XBig12= 2.00D-14 1.45D-08.
 InvSVY:  IOpt=1 It=  1 EMax= 2.55D-15
 Solved reduced A of dimension   169 with    24 vectors.
 End of Minotr F.D. properties file   721 does not exist.
 End of Minotr F.D. properties file   722 does not exist.
 End of Minotr F.D. properties file   788 does not exist.
 Calling FoFJK, ICntrl=    100127 FMM=F ISym2X=0 I1Cent= 0 IOpClX= 1 NMat=1 NMatS=1 NMatT=0.
 -------------------------------------------------------------------
 Center     Atomic                   Forces (Hartrees/Bohr)
 Number     Number              X              Y              Z
 -------------------------------------------------------------------
      1        6           0.000242256    0.001260579    0.000972283
      2        6           0.000297291    0.002363900    0.003797636
      3        1           0.000104144    0.000296847    0.000683170
      4        8          -0.001795725   -0.001352950   -0.003366267
      5        1          -0.000054804   -0.000195725   -0.000224422
      6        8           0.002507091    0.001139432    0.001740921
      7        7          -0.000997305   -0.002732915   -0.002937879
      8        1          -0.000217573   -0.000376392   -0.000811133
      9        1          -0.000085375   -0.000402775    0.000145690
 -------------------------------------------------------------------
 Cartesian Forces:  Max     0.003797636 RMS     0.001592606
 IRC-IRC-IRC-IRC-IRC-IRC-IRC-IRC-IRC-IRC-IRC-IRC-IRC-IRC-IRC-IRC-IRC-IRC
 Pt111 Step number   1 out of a maximum of  20
 Modified Bulirsch-Stoer Extrapolation Cycles:
    EPS =    0.000010000000000
      PEZero:  N= 2 I= 1 D=  8.20D-04 Err=  5.02D-06
 Maximum DWI energy   std dev =  0.000000056 at pt    16
 Maximum DWI gradient std dev =  0.012564392 at pt    36
 CORRECTOR INTEGRATION CONVERGENCE:
   Recorrection delta-x convergence threshold:    0.010000
   Delta-x Convergence Met
 Point Number:  47          Path Number:   2
   CHANGE IN THE REACTION COORDINATE =    0.15752
   NET REACTION COORDINATE UP TO THIS POINT =    7.40234
  # OF POINTS ALONG THE PATH = 111
  # OF STEPS =   1

 Calculating another point on the path.
 IRC-IRC-IRC-IRC-IRC-IRC-IRC-IRC-IRC-IRC-IRC-IRC-IRC-IRC-IRC-IRC-IRC-IRC
                          Input orientation:                          
 ---------------------------------------------------------------------
 Center     Atomic      Atomic             Coordinates (Angstroms)
 Number     Number       Type             X           Y           Z
 ---------------------------------------------------------------------
      1          6           0       -0.471407    0.000126   -0.031331
      2          6           0        0.861548    0.469961   -0.262465
      3          1           0        1.056427    1.445211   -0.687360
      4          8           0       -1.402568    0.986599   -0.222838
      5          1           0       -2.262613    0.560793   -0.057100
      6          8           0       -0.779514   -1.134180    0.332972
      7          7           0        1.918452   -0.306110    0.114016
      8          1           0        1.706503   -1.118327    0.681206
      9          1           0        2.829931    0.110485    0.229357
 ---------------------------------------------------------------------
                    Distance matrix (angstroms):
                    1          2          3          4          5
     1  C    0.000000
     2  C    1.432110   0.000000
     3  H    2.202935   1.081492   0.000000
     4  O    1.369987   2.322651   2.544162   0.000000
     5  H    1.877080   3.132221   3.492198   0.973888   0.000000
     6  O    1.230567   2.370844   3.326411   2.279215   2.285754
     7  N    2.413779   1.364210   2.110075   3.579628   4.273418
     8  H    2.549889   2.031532   2.977800   3.861907   4.372461
     9  H    3.313453   2.060496   2.401496   4.345815   5.120434
                    6          7          8          9
     6  O    0.000000
     7  N    2.830664   0.000000
     8  H    2.510338   1.013076   0.000000
     9  H    3.819427   1.008787   1.725177   0.000000
 Symmetry turned off by external request.
 Stoichiometry    C2H4NO2(2)
 Framework group  C1[X(C2H4NO2)]
 Deg. of freedom    21
 Full point group                 C1      NOp   1
 Rotational constants (GHZ):          10.9432271           4.0663601           2.9818103
 Standard basis: 6-31G(d) (6D, 7F)
    83 basis functions,   156 primitive gaussians,    83 cartesian basis functions
    20 alpha electrons       19 beta electrons
       nuclear repulsion energy       170.6618308796 Hartrees.
 NAtoms=    9 NActive=    9 NUniq=    9 SFac= 1.00D+00 NAtFMM=   60 NAOKFM=F Big=F
 Integral buffers will be    131072 words long.
 Raffenetti 2 integral format.
 Two-electron integral symmetry is turned off.
 One-electron integrals computed using PRISM.
 NBasis=    83 RedAO= T EigKep=  2.81D-03  NBF=    83
 NBsUse=    83 1.00D-06 EigRej= -1.00D+00 NBFU=    83
 Initial guess from the checkpoint file:  "glycine-rad_E-to-Z_rotation_irc.chk"
 B after Tr=    -0.000183   -0.000557   -0.000159
         Rot=    1.000000   -0.000727    0.000132    0.000102 Ang=  -0.09 deg.
 Initial guess <Sx>= 0.0000 <Sy>= 0.0000 <Sz>= 0.5000 <S**2>= 0.7537 S= 0.5019
 ExpMin= 1.61D-01 ExpMax= 5.48D+03 ExpMxC= 8.25D+02 IAcc=3 IRadAn=         5 AccDes= 0.00D+00
 Harris functional with IExCor=  402 and IRadAn=       5 diagonalized for initial guess.
 HarFok:  IExCor=  402 AccDes= 0.00D+00 IRadAn=         5 IDoV= 1 UseB2=F ITyADJ=14
 ICtDFT=  3500011 ScaDFX=  1.000000  1.000000  1.000000  1.000000
 FoFCou: FMM=F IPFlag=           0 FMFlag=      100000 FMFlg1=           0
         NFxFlg=           0 DoJE=T BraDBF=F KetDBF=T FulRan=T
         wScrn=  0.000000 ICntrl=       500 IOpCl=  0 I1Cent=   200000004 NGrid=           0
         NMat0=    1 NMatS0=      1 NMatT0=    0 NMatD0=    1 NMtDS0=    0 NMtDT0=    0
 Symmetry not used in FoFCou.
 Keep R1 and R2 ints in memory in canonical form, NReq=15780299.
 Requested convergence on RMS density matrix=1.00D-08 within 128 cycles.
 Requested convergence on MAX density matrix=1.00D-06.
 Requested convergence on             energy=1.00D-06.
 No special actions if energy rises.
 Integral accuracy reduced to 1.0D-05 until final iterations.
 Initial convergence to 1.0D-05 achieved.  Increase integral accuracy.
 SCF Done:  E(UB3LYP) =  -283.788581048     A.U. after   13 cycles
            NFock= 13  Conv=0.43D-08     -V/T= 2.0089
 <Sx>= 0.0000 <Sy>= 0.0000 <Sz>= 0.5000 <S**2>= 0.7537 S= 0.5019
 <L.S>=  0.00000000000    
 Annihilation of the first spin contaminant:
 S**2 before annihilation     0.7537,   after     0.7500
 DoSCS=F DFT=T ScalE2(SS,OS)=  1.000000  1.000000
 Range of M.O.s used for correlation:     1    83
 NBasis=    83 NAE=    20 NBE=    19 NFC=     0 NFV=     0
 NROrb=     83 NOA=    20 NOB=    19 NVA=    63 NVB=    64
 Symmetrizing basis deriv contribution to polar:
 IMax=3 JMax=2 DiffMx= 0.00D+00
 G2DrvN: will do    10 centers at a time, making    1 passes.
 Calling FoFCou, ICntrl=  3107 FMM=F I1Cent=   0 AccDes= 0.00D+00.
 End of G2Drv F.D. properties file   721 does not exist.
 End of G2Drv F.D. properties file   722 does not exist.
 End of G2Drv F.D. properties file   788 does not exist.
          IDoAtm=111111111
          Differentiating once with respect to nuclear coordinates.
 Keep R1 and R2 ints in memory in canonical form, NReq=15775005.
          There are    30 degrees of freedom in the 1st order CPHF.  IDoFFX=6 NUNeed=     0.
     24 vectors produced by pass  0 Test12= 8.25D-15 3.33D-09 XBig12= 4.79D-01 2.25D-01.
 AX will form    24 AO Fock derivatives at one time.
     24 vectors produced by pass  1 Test12= 8.25D-15 3.33D-09 XBig12= 2.80D-01 1.18D-01.
     24 vectors produced by pass  2 Test12= 8.25D-15 3.33D-09 XBig12= 3.54D-03 1.72D-02.
     24 vectors produced by pass  3 Test12= 8.25D-15 3.33D-09 XBig12= 5.25D-05 1.56D-03.
     24 vectors produced by pass  4 Test12= 8.25D-15 3.33D-09 XBig12= 3.41D-07 9.16D-05.
     24 vectors produced by pass  5 Test12= 8.25D-15 3.33D-09 XBig12= 1.38D-09 6.28D-06.
     20 vectors produced by pass  6 Test12= 8.25D-15 3.33D-09 XBig12= 5.29D-12 3.03D-07.
      3 vectors produced by pass  7 Test12= 8.25D-15 3.33D-09 XBig12= 2.12D-14 1.53D-08.
 InvSVY:  IOpt=1 It=  1 EMax= 1.33D-15
 Solved reduced A of dimension   167 with    24 vectors.
 End of Minotr F.D. properties file   721 does not exist.
 End of Minotr F.D. properties file   722 does not exist.
 End of Minotr F.D. properties file   788 does not exist.
 Calling FoFJK, ICntrl=    100127 FMM=F ISym2X=0 I1Cent= 0 IOpClX= 1 NMat=1 NMatS=1 NMatT=0.
 -------------------------------------------------------------------
 Center     Atomic                   Forces (Hartrees/Bohr)
 Number     Number              X              Y              Z
 -------------------------------------------------------------------
      1        6           0.000219605    0.001157157    0.000916889
      2        6           0.000294002    0.002128063    0.003536590
      3        1           0.000098531    0.000260403    0.000628269
      4        8          -0.001586642   -0.001274667   -0.003094825
      5        1          -0.000046648   -0.000180468   -0.000208093
      6        8           0.002271970    0.001053046    0.001579568
      7        7          -0.000955721   -0.002449849   -0.002745430
      8        1          -0.000207223   -0.000313878   -0.000741183
      9        1          -0.000087874   -0.000379808    0.000128215
 -------------------------------------------------------------------
 Cartesian Forces:  Max     0.003536590 RMS     0.001461842
 IRC-IRC-IRC-IRC-IRC-IRC-IRC-IRC-IRC-IRC-IRC-IRC-IRC-IRC-IRC-IRC-IRC-IRC
 Pt112 Step number   1 out of a maximum of  20
 Modified Bulirsch-Stoer Extrapolation Cycles:
    EPS =    0.000010000000000
      PEZero:  N= 2 I= 1 D=  8.20D-04 Err=  5.45D-06
 Maximum DWI energy   std dev =  0.000000054 at pt    16
 Maximum DWI gradient std dev =  0.013155020 at pt    36
 CORRECTOR INTEGRATION CONVERGENCE:
   Recorrection delta-x convergence threshold:    0.010000
   Delta-x Convergence Met
 Point Number:  48          Path Number:   2
   CHANGE IN THE REACTION COORDINATE =    0.15752
   NET REACTION COORDINATE UP TO THIS POINT =    7.55986
  # OF POINTS ALONG THE PATH = 112
  # OF STEPS =   1

 Calculating another point on the path.
 IRC-IRC-IRC-IRC-IRC-IRC-IRC-IRC-IRC-IRC-IRC-IRC-IRC-IRC-IRC-IRC-IRC-IRC
                          Input orientation:                          
 ---------------------------------------------------------------------
 Center     Atomic      Atomic             Coordinates (Angstroms)
 Number     Number       Type             X           Y           Z
 ---------------------------------------------------------------------
      1          6           0       -0.470662    0.003573   -0.028561
      2          6           0        0.862248    0.476382   -0.251886
      3          1           0        1.059943    1.455804   -0.665674
      4          8           0       -1.406066    0.983747   -0.229790
      5          1           0       -2.264369    0.554303   -0.064534
      6          8           0       -0.774478   -1.131858    0.336510
      7          7           0        1.916008   -0.312243    0.106792
      8          1           0        1.698195   -1.134017    0.658051
      9          1           0        2.828810    0.098214    0.233872
 ---------------------------------------------------------------------
                    Distance matrix (angstroms):
                    1          2          3          4          5
     1  C    0.000000
     2  C    1.431808   0.000000
     3  H    2.204006   1.081467   0.000000
     4  O    1.369750   2.324469   2.548339   0.000000
     5  H    1.876695   3.133195   3.496445   0.973867   0.000000
     6  O    1.230765   2.368865   3.326480   2.279338   2.285553
     7  N    2.411277   1.364181   2.110815   3.581767   4.272682
     8  H    2.543519   2.029822   2.977715   3.861298   4.367433
     9  H    3.311245   2.060664   2.404397   4.351244   5.122259
                    6          7          8          9
     6  O    0.000000
     7  N    2.821925   0.000000
     8  H    2.493493   1.013234   0.000000
     9  H    3.808845   1.008876   1.725286   0.000000
 Symmetry turned off by external request.
 Stoichiometry    C2H4NO2(2)
 Framework group  C1[X(C2H4NO2)]
 Deg. of freedom    21
 Full point group                 C1      NOp   1
 Rotational constants (GHZ):          10.9753854           4.0700628           2.9831739
 Standard basis: 6-31G(d) (6D, 7F)
    83 basis functions,   156 primitive gaussians,    83 cartesian basis functions
    20 alpha electrons       19 beta electrons
       nuclear repulsion energy       170.7150689264 Hartrees.
 NAtoms=    9 NActive=    9 NUniq=    9 SFac= 1.00D+00 NAtFMM=   60 NAOKFM=F Big=F
 Integral buffers will be    131072 words long.
 Raffenetti 2 integral format.
 Two-electron integral symmetry is turned off.
 One-electron integrals computed using PRISM.
 NBasis=    83 RedAO= T EigKep=  2.78D-03  NBF=    83
 NBsUse=    83 1.00D-06 EigRej= -1.00D+00 NBFU=    83
 Initial guess from the checkpoint file:  "glycine-rad_E-to-Z_rotation_irc.chk"
 B after Tr=    -0.000188   -0.000551   -0.000161
         Rot=    1.000000   -0.000722    0.000134    0.000102 Ang=  -0.08 deg.
 Initial guess <Sx>= 0.0000 <Sy>= 0.0000 <Sz>= 0.5000 <S**2>= 0.7537 S= 0.5019
 ExpMin= 1.61D-01 ExpMax= 5.48D+03 ExpMxC= 8.25D+02 IAcc=3 IRadAn=         5 AccDes= 0.00D+00
 Harris functional with IExCor=  402 and IRadAn=       5 diagonalized for initial guess.
 HarFok:  IExCor=  402 AccDes= 0.00D+00 IRadAn=         5 IDoV= 1 UseB2=F ITyADJ=14
 ICtDFT=  3500011 ScaDFX=  1.000000  1.000000  1.000000  1.000000
 FoFCou: FMM=F IPFlag=           0 FMFlag=      100000 FMFlg1=           0
         NFxFlg=           0 DoJE=T BraDBF=F KetDBF=T FulRan=T
         wScrn=  0.000000 ICntrl=       500 IOpCl=  0 I1Cent=   200000004 NGrid=           0
         NMat0=    1 NMatS0=      1 NMatT0=    0 NMatD0=    1 NMtDS0=    0 NMtDT0=    0
 Symmetry not used in FoFCou.
 Keep R1 and R2 ints in memory in canonical form, NReq=15780299.
 Requested convergence on RMS density matrix=1.00D-08 within 128 cycles.
 Requested convergence on MAX density matrix=1.00D-06.
 Requested convergence on             energy=1.00D-06.
 No special actions if energy rises.
 Integral accuracy reduced to 1.0D-05 until final iterations.
 Initial convergence to 1.0D-05 achieved.  Increase integral accuracy.
 SCF Done:  E(UB3LYP) =  -283.788930439     A.U. after   13 cycles
            NFock= 13  Conv=0.41D-08     -V/T= 2.0089
 <Sx>= 0.0000 <Sy>= 0.0000 <Sz>= 0.5000 <S**2>= 0.7537 S= 0.5019
 <L.S>=  0.00000000000    
 Annihilation of the first spin contaminant:
 S**2 before annihilation     0.7537,   after     0.7500
 DoSCS=F DFT=T ScalE2(SS,OS)=  1.000000  1.000000
 Range of M.O.s used for correlation:     1    83
 NBasis=    83 NAE=    20 NBE=    19 NFC=     0 NFV=     0
 NROrb=     83 NOA=    20 NOB=    19 NVA=    63 NVB=    64
 Symmetrizing basis deriv contribution to polar:
 IMax=3 JMax=2 DiffMx= 0.00D+00
 G2DrvN: will do    10 centers at a time, making    1 passes.
 Calling FoFCou, ICntrl=  3107 FMM=F I1Cent=   0 AccDes= 0.00D+00.
 End of G2Drv F.D. properties file   721 does not exist.
 End of G2Drv F.D. properties file   722 does not exist.
 End of G2Drv F.D. properties file   788 does not exist.
          IDoAtm=111111111
          Differentiating once with respect to nuclear coordinates.
 Keep R1 and R2 ints in memory in canonical form, NReq=15775012.
          There are    30 degrees of freedom in the 1st order CPHF.  IDoFFX=6 NUNeed=     0.
     24 vectors produced by pass  0 Test12= 8.25D-15 3.33D-09 XBig12= 4.79D-01 2.28D-01.
 AX will form    24 AO Fock derivatives at one time.
     24 vectors produced by pass  1 Test12= 8.25D-15 3.33D-09 XBig12= 2.83D-01 1.21D-01.
     24 vectors produced by pass  2 Test12= 8.25D-15 3.33D-09 XBig12= 3.51D-03 1.74D-02.
     24 vectors produced by pass  3 Test12= 8.25D-15 3.33D-09 XBig12= 5.14D-05 1.59D-03.
     24 vectors produced by pass  4 Test12= 8.25D-15 3.33D-09 XBig12= 3.34D-07 9.07D-05.
     24 vectors produced by pass  5 Test12= 8.25D-15 3.33D-09 XBig12= 1.35D-09 6.21D-06.
     20 vectors produced by pass  6 Test12= 8.25D-15 3.33D-09 XBig12= 5.47D-12 2.94D-07.
      3 vectors produced by pass  7 Test12= 8.25D-15 3.33D-09 XBig12= 2.20D-14 1.61D-08.
 InvSVY:  IOpt=1 It=  1 EMax= 2.00D-15
 Solved reduced A of dimension   167 with    24 vectors.
 End of Minotr F.D. properties file   721 does not exist.
 End of Minotr F.D. properties file   722 does not exist.
 End of Minotr F.D. properties file   788 does not exist.
 Calling FoFJK, ICntrl=    100127 FMM=F ISym2X=0 I1Cent= 0 IOpClX= 1 NMat=1 NMatS=1 NMatT=0.
 -------------------------------------------------------------------
 Center     Atomic                   Forces (Hartrees/Bohr)
 Number     Number              X              Y              Z
 -------------------------------------------------------------------
      1        6           0.000195364    0.001046834    0.000855614
      2        6           0.000286140    0.001888931    0.003255503
      3        1           0.000091557    0.000224721    0.000572079
      4        8          -0.001376952   -0.001185339   -0.002814288
      5        1          -0.000038773   -0.000164155   -0.000191415
      6        8           0.002026656    0.000959699    0.001418728
      7        7          -0.000901114   -0.002161937   -0.002534899
      8        1          -0.000193371   -0.000254666   -0.000671734
      9        1          -0.000089508   -0.000354088    0.000110412
 -------------------------------------------------------------------
 Cartesian Forces:  Max     0.003255503 RMS     0.001325515
 IRC-IRC-IRC-IRC-IRC-IRC-IRC-IRC-IRC-IRC-IRC-IRC-IRC-IRC-IRC-IRC-IRC-IRC
 Pt113 Step number   1 out of a maximum of  20
 Modified Bulirsch-Stoer Extrapolation Cycles:
    EPS =    0.000010000000000
      PEZero:  N= 2 I= 1 D=  8.20D-04 Err=  6.10D-06
 Maximum DWI energy   std dev =  0.000000053 at pt    16
 Maximum DWI gradient std dev =  0.014008176 at pt    36
 CORRECTOR INTEGRATION CONVERGENCE:
   Recorrection delta-x convergence threshold:    0.010000
   Delta-x Convergence Met
 Point Number:  49          Path Number:   2
   CHANGE IN THE REACTION COORDINATE =    0.15752
   NET REACTION COORDINATE UP TO THIS POINT =    7.71737
  # OF POINTS ALONG THE PATH = 113
  # OF STEPS =   1

 Calculating another point on the path.
 IRC-IRC-IRC-IRC-IRC-IRC-IRC-IRC-IRC-IRC-IRC-IRC-IRC-IRC-IRC-IRC-IRC-IRC
                          Input orientation:                          
 ---------------------------------------------------------------------
 Center     Atomic      Atomic             Coordinates (Angstroms)
 Number     Number       Type             X           Y           Z
 ---------------------------------------------------------------------
      1          6           0       -0.469918    0.007007   -0.025706
      2          6           0        0.862984    0.482697   -0.241144
      3          1           0        1.063522    1.466110   -0.643900
      4          8           0       -1.409409    0.980826   -0.236772
      5          1           0       -2.266001    0.547793   -0.072094
      6          8           0       -0.769534   -1.129531    0.340023
      7          7           0        1.913476   -0.318220    0.099432
      8          1           0        1.689633   -1.148940    0.634945
      9          1           0        2.827584    0.085734    0.238187
 ---------------------------------------------------------------------
                    Distance matrix (angstroms):
                    1          2          3          4          5
     1  C    0.000000
     2  C    1.431546   0.000000
     3  H    2.205127   1.081448   0.000000
     4  O    1.369495   2.326354   2.552772   0.000000
     5  H    1.876304   3.134225   3.500857   0.973851   0.000000
     6  O    1.230953   2.366886   3.326493   2.279417   2.285317
     7  N    2.408734   1.364182   2.111586   3.583590   4.271701
     8  H    2.536993   2.028083   2.977574   3.860033   4.361863
     9  H    3.308982   2.060823   2.407370   4.356477   5.123903
                    6          7          8          9
     6  O    0.000000
     7  N    2.813299   0.000000
     8  H    2.476864   1.013398   0.000000
     9  H    3.798223   1.008973   1.725332   0.000000
 Symmetry turned off by external request.
 Stoichiometry    C2H4NO2(2)
 Framework group  C1[X(C2H4NO2)]
 Deg. of freedom    21
 Full point group                 C1      NOp   1
 Rotational constants (GHZ):          11.0064225           4.0737980           2.9848301
 Standard basis: 6-31G(d) (6D, 7F)
    83 basis functions,   156 primitive gaussians,    83 cartesian basis functions
    20 alpha electrons       19 beta electrons
       nuclear repulsion energy       170.7688721360 Hartrees.
 NAtoms=    9 NActive=    9 NUniq=    9 SFac= 1.00D+00 NAtFMM=   60 NAOKFM=F Big=F
 Integral buffers will be    131072 words long.
 Raffenetti 2 integral format.
 Two-electron integral symmetry is turned off.
 One-electron integrals computed using PRISM.
 NBasis=    83 RedAO= T EigKep=  2.76D-03  NBF=    83
 NBsUse=    83 1.00D-06 EigRej= -1.00D+00 NBFU=    83
 Initial guess from the checkpoint file:  "glycine-rad_E-to-Z_rotation_irc.chk"
 B after Tr=    -0.000192   -0.000545   -0.000165
         Rot=    1.000000   -0.000717    0.000136    0.000102 Ang=  -0.08 deg.
 Initial guess <Sx>= 0.0000 <Sy>= 0.0000 <Sz>= 0.5000 <S**2>= 0.7537 S= 0.5019
 ExpMin= 1.61D-01 ExpMax= 5.48D+03 ExpMxC= 8.25D+02 IAcc=3 IRadAn=         5 AccDes= 0.00D+00
 Harris functional with IExCor=  402 and IRadAn=       5 diagonalized for initial guess.
 HarFok:  IExCor=  402 AccDes= 0.00D+00 IRadAn=         5 IDoV= 1 UseB2=F ITyADJ=14
 ICtDFT=  3500011 ScaDFX=  1.000000  1.000000  1.000000  1.000000
 FoFCou: FMM=F IPFlag=           0 FMFlag=      100000 FMFlg1=           0
         NFxFlg=           0 DoJE=T BraDBF=F KetDBF=T FulRan=T
         wScrn=  0.000000 ICntrl=       500 IOpCl=  0 I1Cent=   200000004 NGrid=           0
         NMat0=    1 NMatS0=      1 NMatT0=    0 NMatD0=    1 NMtDS0=    0 NMtDT0=    0
 Symmetry not used in FoFCou.
 Keep R1 and R2 ints in memory in canonical form, NReq=15780299.
 Requested convergence on RMS density matrix=1.00D-08 within 128 cycles.
 Requested convergence on MAX density matrix=1.00D-06.
 Requested convergence on             energy=1.00D-06.
 No special actions if energy rises.
 Integral accuracy reduced to 1.0D-05 until final iterations.
 Initial convergence to 1.0D-05 achieved.  Increase integral accuracy.
 SCF Done:  E(UB3LYP) =  -283.789244804     A.U. after   13 cycles
            NFock= 13  Conv=0.39D-08     -V/T= 2.0089
 <Sx>= 0.0000 <Sy>= 0.0000 <Sz>= 0.5000 <S**2>= 0.7537 S= 0.5019
 <L.S>=  0.00000000000    
 Annihilation of the first spin contaminant:
 S**2 before annihilation     0.7537,   after     0.7500
 DoSCS=F DFT=T ScalE2(SS,OS)=  1.000000  1.000000
 Range of M.O.s used for correlation:     1    83
 NBasis=    83 NAE=    20 NBE=    19 NFC=     0 NFV=     0
 NROrb=     83 NOA=    20 NOB=    19 NVA=    63 NVB=    64
 Symmetrizing basis deriv contribution to polar:
 IMax=3 JMax=2 DiffMx= 0.00D+00
 G2DrvN: will do    10 centers at a time, making    1 passes.
 Calling FoFCou, ICntrl=  3107 FMM=F I1Cent=   0 AccDes= 0.00D+00.
 End of G2Drv F.D. properties file   721 does not exist.
 End of G2Drv F.D. properties file   722 does not exist.
 End of G2Drv F.D. properties file   788 does not exist.
          IDoAtm=111111111
          Differentiating once with respect to nuclear coordinates.
 Keep R1 and R2 ints in memory in canonical form, NReq=15775012.
          There are    30 degrees of freedom in the 1st order CPHF.  IDoFFX=6 NUNeed=     0.
     24 vectors produced by pass  0 Test12= 8.25D-15 3.33D-09 XBig12= 4.78D-01 2.30D-01.
 AX will form    24 AO Fock derivatives at one time.
     24 vectors produced by pass  1 Test12= 8.25D-15 3.33D-09 XBig12= 2.85D-01 1.24D-01.
     24 vectors produced by pass  2 Test12= 8.25D-15 3.33D-09 XBig12= 3.47D-03 1.75D-02.
     24 vectors produced by pass  3 Test12= 8.25D-15 3.33D-09 XBig12= 5.04D-05 1.61D-03.
     24 vectors produced by pass  4 Test12= 8.25D-15 3.33D-09 XBig12= 3.27D-07 9.04D-05.
     24 vectors produced by pass  5 Test12= 8.25D-15 3.33D-09 XBig12= 1.33D-09 6.13D-06.
     20 vectors produced by pass  6 Test12= 8.25D-15 3.33D-09 XBig12= 5.66D-12 2.82D-07.
      3 vectors produced by pass  7 Test12= 8.25D-15 3.33D-09 XBig12= 2.25D-14 1.64D-08.
 InvSVY:  IOpt=1 It=  1 EMax= 2.22D-15
 Solved reduced A of dimension   167 with    24 vectors.
 End of Minotr F.D. properties file   721 does not exist.
 End of Minotr F.D. properties file   722 does not exist.
 End of Minotr F.D. properties file   788 does not exist.
 Calling FoFJK, ICntrl=    100127 FMM=F ISym2X=0 I1Cent= 0 IOpClX= 1 NMat=1 NMatS=1 NMatT=0.
 -------------------------------------------------------------------
 Center     Atomic                   Forces (Hartrees/Bohr)
 Number     Number              X              Y              Z
 -------------------------------------------------------------------
      1        6           0.000169561    0.000930325    0.000788159
      2        6           0.000273816    0.001647393    0.002954655
      3        1           0.000083323    0.000189757    0.000514434
      4        8          -0.001168721   -0.001084873   -0.002524618
      5        1          -0.000031248   -0.000146854   -0.000174252
      6        8           0.001772769    0.000859854    0.001258067
      7        7          -0.000833419   -0.001871453   -0.002306060
      8        1          -0.000176039   -0.000198554   -0.000602542
      9        1          -0.000090043   -0.000325595    0.000092158
 -------------------------------------------------------------------
 Cartesian Forces:  Max     0.002954655 RMS     0.001183953
 IRC-IRC-IRC-IRC-IRC-IRC-IRC-IRC-IRC-IRC-IRC-IRC-IRC-IRC-IRC-IRC-IRC-IRC
 Pt114 Step number   1 out of a maximum of  20
 Modified Bulirsch-Stoer Extrapolation Cycles:
    EPS =    0.000010000000000
      PEZero:  N= 2 I= 1 D=  8.20D-04 Err=  6.78D-06
 Maximum DWI energy   std dev =  0.000000052 at pt    12
 Maximum DWI gradient std dev =  0.015203732 at pt    36
 CORRECTOR INTEGRATION CONVERGENCE:
   Recorrection delta-x convergence threshold:    0.010000
   Delta-x Convergence Met
 Point Number:  50          Path Number:   2
   CHANGE IN THE REACTION COORDINATE =    0.15752
   NET REACTION COORDINATE UP TO THIS POINT =    7.87489
  # OF POINTS ALONG THE PATH = 114
  # OF STEPS =   1

 Calculating another point on the path.
 IRC-IRC-IRC-IRC-IRC-IRC-IRC-IRC-IRC-IRC-IRC-IRC-IRC-IRC-IRC-IRC-IRC-IRC
                          Input orientation:                          
 ---------------------------------------------------------------------
 Center     Atomic      Atomic             Coordinates (Angstroms)
 Number     Number       Type             X           Y           Z
 ---------------------------------------------------------------------
      1          6           0       -0.469179    0.010415   -0.022758
      2          6           0        0.863750    0.488898   -0.230231
      3          1           0        1.067138    1.476137   -0.622008
      4          8           0       -1.412580    0.977841   -0.243794
      5          1           0       -2.267502    0.541278   -0.079819
      6          8           0       -0.764707   -1.127208    0.343518
      7          7           0        1.910866   -0.324018    0.091931
      8          1           0        1.680875   -1.163135    0.611844
      9          1           0        2.826268    0.073068    0.242248
 ---------------------------------------------------------------------
                    Distance matrix (angstroms):
                    1          2          3          4          5
     1  C    0.000000
     2  C    1.431325   0.000000
     3  H    2.206289   1.081433   0.000000
     4  O    1.369224   2.328289   2.557410   0.000000
     5  H    1.875910   3.135300   3.505390   0.973841   0.000000
     6  O    1.231130   2.364922   3.326455   2.279453   2.285050
     7  N    2.406162   1.364212   2.112379   3.585087   4.270480
     8  H    2.530350   2.026325   2.977385   3.858154   4.355812
     9  H    3.306679   2.060977   2.410411   4.361500   5.125372
                    6          7          8          9
     6  O    0.000000
     7  N    2.804835   0.000000
     8  H    2.460520   1.013569   0.000000
     9  H    3.787614   1.009075   1.725319   0.000000
 Symmetry turned off by external request.
 Stoichiometry    C2H4NO2(2)
 Framework group  C1[X(C2H4NO2)]
 Deg. of freedom    21
 Full point group                 C1      NOp   1
 Rotational constants (GHZ):          11.0361023           4.0775635           2.9867669
 Standard basis: 6-31G(d) (6D, 7F)
    83 basis functions,   156 primitive gaussians,    83 cartesian basis functions
    20 alpha electrons       19 beta electrons
       nuclear repulsion energy       170.8229964408 Hartrees.
 NAtoms=    9 NActive=    9 NUniq=    9 SFac= 1.00D+00 NAtFMM=   60 NAOKFM=F Big=F
 Integral buffers will be    131072 words long.
 Raffenetti 2 integral format.
 Two-electron integral symmetry is turned off.
 One-electron integrals computed using PRISM.
 NBasis=    83 RedAO= T EigKep=  2.74D-03  NBF=    83
 NBsUse=    83 1.00D-06 EigRej= -1.00D+00 NBFU=    83
 Initial guess from the checkpoint file:  "glycine-rad_E-to-Z_rotation_irc.chk"
 B after Tr=    -0.000195   -0.000539   -0.000171
         Rot=    1.000000   -0.000713    0.000137    0.000102 Ang=  -0.08 deg.
 Initial guess <Sx>= 0.0000 <Sy>= 0.0000 <Sz>= 0.5000 <S**2>= 0.7537 S= 0.5019
 ExpMin= 1.61D-01 ExpMax= 5.48D+03 ExpMxC= 8.25D+02 IAcc=3 IRadAn=         5 AccDes= 0.00D+00
 Harris functional with IExCor=  402 and IRadAn=       5 diagonalized for initial guess.
 HarFok:  IExCor=  402 AccDes= 0.00D+00 IRadAn=         5 IDoV= 1 UseB2=F ITyADJ=14
 ICtDFT=  3500011 ScaDFX=  1.000000  1.000000  1.000000  1.000000
 FoFCou: FMM=F IPFlag=           0 FMFlag=      100000 FMFlg1=           0
         NFxFlg=           0 DoJE=T BraDBF=F KetDBF=T FulRan=T
         wScrn=  0.000000 ICntrl=       500 IOpCl=  0 I1Cent=   200000004 NGrid=           0
         NMat0=    1 NMatS0=      1 NMatT0=    0 NMatD0=    1 NMtDS0=    0 NMtDT0=    0
 Symmetry not used in FoFCou.
 Keep R1 and R2 ints in memory in canonical form, NReq=15780299.
 Requested convergence on RMS density matrix=1.00D-08 within 128 cycles.
 Requested convergence on MAX density matrix=1.00D-06.
 Requested convergence on             energy=1.00D-06.
 No special actions if energy rises.
 Integral accuracy reduced to 1.0D-05 until final iterations.
 Initial convergence to 1.0D-05 achieved.  Increase integral accuracy.
 SCF Done:  E(UB3LYP) =  -283.789523062     A.U. after   12 cycles
            NFock= 12  Conv=0.95D-08     -V/T= 2.0089
 <Sx>= 0.0000 <Sy>= 0.0000 <Sz>= 0.5000 <S**2>= 0.7537 S= 0.5019
 <L.S>=  0.00000000000    
 Annihilation of the first spin contaminant:
 S**2 before annihilation     0.7537,   after     0.7500
 DoSCS=F DFT=T ScalE2(SS,OS)=  1.000000  1.000000
 Range of M.O.s used for correlation:     1    83
 NBasis=    83 NAE=    20 NBE=    19 NFC=     0 NFV=     0
 NROrb=     83 NOA=    20 NOB=    19 NVA=    63 NVB=    64
 Symmetrizing basis deriv contribution to polar:
 IMax=3 JMax=2 DiffMx= 0.00D+00
 G2DrvN: will do    10 centers at a time, making    1 passes.
 Calling FoFCou, ICntrl=  3107 FMM=F I1Cent=   0 AccDes= 0.00D+00.
 End of G2Drv F.D. properties file   721 does not exist.
 End of G2Drv F.D. properties file   722 does not exist.
 End of G2Drv F.D. properties file   788 does not exist.
          IDoAtm=111111111
          Differentiating once with respect to nuclear coordinates.
 Keep R1 and R2 ints in memory in canonical form, NReq=15775012.
          There are    30 degrees of freedom in the 1st order CPHF.  IDoFFX=6 NUNeed=     0.
     24 vectors produced by pass  0 Test12= 8.25D-15 3.33D-09 XBig12= 4.78D-01 2.32D-01.
 AX will form    24 AO Fock derivatives at one time.
     24 vectors produced by pass  1 Test12= 8.25D-15 3.33D-09 XBig12= 2.87D-01 1.26D-01.
     24 vectors produced by pass  2 Test12= 8.25D-15 3.33D-09 XBig12= 3.44D-03 1.76D-02.
     24 vectors produced by pass  3 Test12= 8.25D-15 3.33D-09 XBig12= 4.94D-05 1.62D-03.
     24 vectors produced by pass  4 Test12= 8.25D-15 3.33D-09 XBig12= 3.21D-07 9.16D-05.
     24 vectors produced by pass  5 Test12= 8.25D-15 3.33D-09 XBig12= 1.31D-09 6.02D-06.
     20 vectors produced by pass  6 Test12= 8.25D-15 3.33D-09 XBig12= 5.78D-12 2.73D-07.
      3 vectors produced by pass  7 Test12= 8.25D-15 3.33D-09 XBig12= 2.26D-14 1.64D-08.
 InvSVY:  IOpt=1 It=  1 EMax= 2.00D-15
 Solved reduced A of dimension   167 with    24 vectors.
 End of Minotr F.D. properties file   721 does not exist.
 End of Minotr F.D. properties file   722 does not exist.
 End of Minotr F.D. properties file   788 does not exist.
 Calling FoFJK, ICntrl=    100127 FMM=F ISym2X=0 I1Cent= 0 IOpClX= 1 NMat=1 NMatS=1 NMatT=0.
 -------------------------------------------------------------------
 Center     Atomic                   Forces (Hartrees/Bohr)
 Number     Number              X              Y              Z
 -------------------------------------------------------------------
      1        6           0.000142284    0.000808410    0.000714156
      2        6           0.000257180    0.001404440    0.002634322
      3        1           0.000073951    0.000155484    0.000455188
      4        8          -0.000964167   -0.000973302   -0.002225710
      5        1          -0.000024142   -0.000128638   -0.000156429
      6        8           0.001512314    0.000754149    0.001097195
      7        7          -0.000752822   -0.001580920   -0.002058943
      8        1          -0.000155319   -0.000145355   -0.000533307
      9        1          -0.000089279   -0.000294268    0.000073528
 -------------------------------------------------------------------
 Cartesian Forces:  Max     0.002634322 RMS     0.001037551
 IRC-IRC-IRC-IRC-IRC-IRC-IRC-IRC-IRC-IRC-IRC-IRC-IRC-IRC-IRC-IRC-IRC-IRC
 Pt115 Step number   1 out of a maximum of  20
 Modified Bulirsch-Stoer Extrapolation Cycles:
    EPS =    0.000010000000000
      PEZero:  N= 2 I= 1 D=  8.20D-04 Err=  7.53D-06
 Maximum DWI energy   std dev =  0.000000051 at pt    12
 Maximum DWI gradient std dev =  0.016870706 at pt    36
 CORRECTOR INTEGRATION CONVERGENCE:
   Recorrection delta-x convergence threshold:    0.010000
   Delta-x Convergence Met
 Point Number:  51          Path Number:   2
   CHANGE IN THE REACTION COORDINATE =    0.15752
   NET REACTION COORDINATE UP TO THIS POINT =    8.03241
  # OF POINTS ALONG THE PATH = 115
  # OF STEPS =   1

 Calculating another point on the path.
 IRC-IRC-IRC-IRC-IRC-IRC-IRC-IRC-IRC-IRC-IRC-IRC-IRC-IRC-IRC-IRC-IRC-IRC
                          Input orientation:                          
 ---------------------------------------------------------------------
 Center     Atomic      Atomic             Coordinates (Angstroms)
 Number     Number       Type             X           Y           Z
 ---------------------------------------------------------------------
      1          6           0       -0.468448    0.013782   -0.019707
      2          6           0        0.864540    0.494973   -0.219136
      3          1           0        1.070758    1.485892   -0.599963
      4          8           0       -1.415557    0.974797   -0.250864
      5          1           0       -2.268864    0.534777   -0.087749
      6          8           0       -0.760031   -1.124898    0.347005
      7          7           0        1.908198   -0.329612    0.084283
      8          1           0        1.671996   -1.176636    0.588698
      9          1           0        2.824884    0.060246    0.245983
 ---------------------------------------------------------------------
                    Distance matrix (angstroms):
                    1          2          3          4          5
     1  C    0.000000
     2  C    1.431144   0.000000
     3  H    2.207478   1.081423   0.000000
     4  O    1.368941   2.330253   2.562196   0.000000
     5  H    1.875517   3.136410   3.509994   0.973837   0.000000
     6  O    1.231296   2.362991   3.326373   2.279447   2.284756
     7  N    2.403577   1.364268   2.113185   3.586245   4.269029
     8  H    2.523638   2.024563   2.977156   3.855711   4.349355
     9  H    3.304359   2.061134   2.413514   4.366302   5.126678
                    6          7          8          9
     6  O    0.000000
     7  N    2.796596   0.000000
     8  H    2.444554   1.013743   0.000000
     9  H    3.777087   1.009182   1.725248   0.000000
 Symmetry turned off by external request.
 Stoichiometry    C2H4NO2(2)
 Framework group  C1[X(C2H4NO2)]
 Deg. of freedom    21
 Full point group                 C1      NOp   1
 Rotational constants (GHZ):          11.0641508           4.0813494           2.9889661
 Standard basis: 6-31G(d) (6D, 7F)
    83 basis functions,   156 primitive gaussians,    83 cartesian basis functions
    20 alpha electrons       19 beta electrons
       nuclear repulsion energy       170.8770889759 Hartrees.
 NAtoms=    9 NActive=    9 NUniq=    9 SFac= 1.00D+00 NAtFMM=   60 NAOKFM=F Big=F
 Integral buffers will be    131072 words long.
 Raffenetti 2 integral format.
 Two-electron integral symmetry is turned off.
 One-electron integrals computed using PRISM.
 NBasis=    83 RedAO= T EigKep=  2.72D-03  NBF=    83
 NBsUse=    83 1.00D-06 EigRej= -1.00D+00 NBFU=    83
 Initial guess from the checkpoint file:  "glycine-rad_E-to-Z_rotation_irc.chk"
 B after Tr=    -0.000196   -0.000533   -0.000181
         Rot=    1.000000   -0.000710    0.000137    0.000101 Ang=  -0.08 deg.
 Initial guess <Sx>= 0.0000 <Sy>= 0.0000 <Sz>= 0.5000 <S**2>= 0.7537 S= 0.5019
 ExpMin= 1.61D-01 ExpMax= 5.48D+03 ExpMxC= 8.25D+02 IAcc=3 IRadAn=         5 AccDes= 0.00D+00
 Harris functional with IExCor=  402 and IRadAn=       5 diagonalized for initial guess.
 HarFok:  IExCor=  402 AccDes= 0.00D+00 IRadAn=         5 IDoV= 1 UseB2=F ITyADJ=14
 ICtDFT=  3500011 ScaDFX=  1.000000  1.000000  1.000000  1.000000
 FoFCou: FMM=F IPFlag=           0 FMFlag=      100000 FMFlg1=           0
         NFxFlg=           0 DoJE=T BraDBF=F KetDBF=T FulRan=T
         wScrn=  0.000000 ICntrl=       500 IOpCl=  0 I1Cent=   200000004 NGrid=           0
         NMat0=    1 NMatS0=      1 NMatT0=    0 NMatD0=    1 NMtDS0=    0 NMtDT0=    0
 Symmetry not used in FoFCou.
 Keep R1 and R2 ints in memory in canonical form, NReq=15780299.
 Requested convergence on RMS density matrix=1.00D-08 within 128 cycles.
 Requested convergence on MAX density matrix=1.00D-06.
 Requested convergence on             energy=1.00D-06.
 No special actions if energy rises.
 Integral accuracy reduced to 1.0D-05 until final iterations.
 Initial convergence to 1.0D-05 achieved.  Increase integral accuracy.
 SCF Done:  E(UB3LYP) =  -283.789764173     A.U. after   12 cycles
            NFock= 12  Conv=0.85D-08     -V/T= 2.0089
 <Sx>= 0.0000 <Sy>= 0.0000 <Sz>= 0.5000 <S**2>= 0.7537 S= 0.5019
 <L.S>=  0.00000000000    
 Annihilation of the first spin contaminant:
 S**2 before annihilation     0.7537,   after     0.7500
 DoSCS=F DFT=T ScalE2(SS,OS)=  1.000000  1.000000
 Range of M.O.s used for correlation:     1    83
 NBasis=    83 NAE=    20 NBE=    19 NFC=     0 NFV=     0
 NROrb=     83 NOA=    20 NOB=    19 NVA=    63 NVB=    64
 Symmetrizing basis deriv contribution to polar:
 IMax=3 JMax=2 DiffMx= 0.00D+00
 G2DrvN: will do    10 centers at a time, making    1 passes.
 Calling FoFCou, ICntrl=  3107 FMM=F I1Cent=   0 AccDes= 0.00D+00.
 End of G2Drv F.D. properties file   721 does not exist.
 End of G2Drv F.D. properties file   722 does not exist.
 End of G2Drv F.D. properties file   788 does not exist.
          IDoAtm=111111111
          Differentiating once with respect to nuclear coordinates.
 Keep R1 and R2 ints in memory in canonical form, NReq=15775012.
          There are    30 degrees of freedom in the 1st order CPHF.  IDoFFX=6 NUNeed=     0.
     24 vectors produced by pass  0 Test12= 8.25D-15 3.33D-09 XBig12= 4.78D-01 2.34D-01.
 AX will form    24 AO Fock derivatives at one time.
     24 vectors produced by pass  1 Test12= 8.25D-15 3.33D-09 XBig12= 2.89D-01 1.29D-01.
     24 vectors produced by pass  2 Test12= 8.25D-15 3.33D-09 XBig12= 3.40D-03 1.77D-02.
     24 vectors produced by pass  3 Test12= 8.25D-15 3.33D-09 XBig12= 4.85D-05 1.64D-03.
     24 vectors produced by pass  4 Test12= 8.25D-15 3.33D-09 XBig12= 3.15D-07 9.23D-05.
     24 vectors produced by pass  5 Test12= 8.25D-15 3.33D-09 XBig12= 1.30D-09 5.87D-06.
     19 vectors produced by pass  6 Test12= 8.25D-15 3.33D-09 XBig12= 5.81D-12 2.82D-07.
      3 vectors produced by pass  7 Test12= 8.25D-15 3.33D-09 XBig12= 2.25D-14 1.63D-08.
 InvSVY:  IOpt=1 It=  1 EMax= 1.11D-15
 Solved reduced A of dimension   166 with    24 vectors.
 End of Minotr F.D. properties file   721 does not exist.
 End of Minotr F.D. properties file   722 does not exist.
 End of Minotr F.D. properties file   788 does not exist.
 Calling FoFJK, ICntrl=    100127 FMM=F ISym2X=0 I1Cent= 0 IOpClX= 1 NMat=1 NMatS=1 NMatT=0.
 -------------------------------------------------------------------
 Center     Atomic                   Forces (Hartrees/Bohr)
 Number     Number              X              Y              Z
 -------------------------------------------------------------------
      1        6           0.000113597    0.000682224    0.000633072
      2        6           0.000236540    0.001161138    0.002294743
      3        1           0.000063581    0.000121929    0.000394167
      4        8          -0.000765733   -0.000850801   -0.001917358
      5        1          -0.000017520   -0.000109606   -0.000137719
      6        8           0.001247816    0.000643235    0.000935738
      7        7          -0.000659778   -0.001293186   -0.001793858
      8        1          -0.000131442   -0.000094928   -0.000463613
      9        1          -0.000087061   -0.000260006    0.000054829
 -------------------------------------------------------------------
 Cartesian Forces:  Max     0.002294743 RMS     0.000886787
 IRC-IRC-IRC-IRC-IRC-IRC-IRC-IRC-IRC-IRC-IRC-IRC-IRC-IRC-IRC-IRC-IRC-IRC
 Pt116 Step number   1 out of a maximum of  20
 Modified Bulirsch-Stoer Extrapolation Cycles:
    EPS =    0.000010000000000
      PEZero:  N= 2 I= 1 D=  8.20D-04 Err=  8.93D-06
 Maximum DWI energy   std dev =  0.000000050 at pt    12
 Maximum DWI gradient std dev =  0.019224320 at pt    36
 CORRECTOR INTEGRATION CONVERGENCE:
   Recorrection delta-x convergence threshold:    0.010000
   Delta-x Convergence Met
 Point Number:  52          Path Number:   2
   CHANGE IN THE REACTION COORDINATE =    0.15752
   NET REACTION COORDINATE UP TO THIS POINT =    8.18993
  # OF POINTS ALONG THE PATH = 116
  # OF STEPS =   1

 Calculating another point on the path.
 IRC-IRC-IRC-IRC-IRC-IRC-IRC-IRC-IRC-IRC-IRC-IRC-IRC-IRC-IRC-IRC-IRC-IRC
                          Input orientation:                          
 ---------------------------------------------------------------------
 Center     Atomic      Atomic             Coordinates (Angstroms)
 Number     Number       Type             X           Y           Z
 ---------------------------------------------------------------------
      1          6           0       -0.467732    0.017087   -0.016539
      2          6           0        0.865344    0.500909   -0.207840
      3          1           0        1.074340    1.495378   -0.577725
      4          8           0       -1.418312    0.971702   -0.257997
      5          1           0       -2.270077    0.528318   -0.095935
      6          8           0       -0.755549   -1.122613    0.350493
      7          7           0        1.905497   -0.334969    0.076476
      8          1           0        1.663097   -1.189468    0.565459
      9          1           0        2.823462    0.047320    0.249298
 ---------------------------------------------------------------------
                    Distance matrix (angstroms):
                    1          2          3          4          5
     1  C    0.000000
     2  C    1.431004   0.000000
     3  H    2.208679   1.081418   0.000000
     4  O    1.368647   2.332219   2.567057   0.000000
     5  H    1.875129   3.137537   3.514606   0.973837   0.000000
     6  O    1.231449   2.361113   3.326254   2.279402   2.284440
     7  N    2.401002   1.364348   2.113994   3.587056   4.267366
     8  H    2.516929   2.022814   2.976896   3.852768   4.342591
     9  H    3.302051   2.061297   2.416664   4.370867   5.127835
                    6          7          8          9
     6  O    0.000000
     7  N    2.788662   0.000000
     8  H    2.429101   1.013919   0.000000
     9  H    3.766736   1.009293   1.725123   0.000000
 Symmetry turned off by external request.
 Stoichiometry    C2H4NO2(2)
 Framework group  C1[X(C2H4NO2)]
 Deg. of freedom    21
 Full point group                 C1      NOp   1
 Rotational constants (GHZ):          11.0902361           4.0851336           2.9914002
 Standard basis: 6-31G(d) (6D, 7F)
    83 basis functions,   156 primitive gaussians,    83 cartesian basis functions
    20 alpha electrons       19 beta electrons
       nuclear repulsion energy       170.9306271966 Hartrees.
 NAtoms=    9 NActive=    9 NUniq=    9 SFac= 1.00D+00 NAtFMM=   60 NAOKFM=F Big=F
 Integral buffers will be    131072 words long.
 Raffenetti 2 integral format.
 Two-electron integral symmetry is turned off.
 One-electron integrals computed using PRISM.
 NBasis=    83 RedAO= T EigKep=  2.70D-03  NBF=    83
 NBsUse=    83 1.00D-06 EigRej= -1.00D+00 NBFU=    83
 Initial guess from the checkpoint file:  "glycine-rad_E-to-Z_rotation_irc.chk"
 B after Tr=    -0.000194   -0.000525   -0.000193
         Rot=    1.000000   -0.000707    0.000137    0.000100 Ang=  -0.08 deg.
 Initial guess <Sx>= 0.0000 <Sy>= 0.0000 <Sz>= 0.5000 <S**2>= 0.7537 S= 0.5019
 ExpMin= 1.61D-01 ExpMax= 5.48D+03 ExpMxC= 8.25D+02 IAcc=3 IRadAn=         5 AccDes= 0.00D+00
 Harris functional with IExCor=  402 and IRadAn=       5 diagonalized for initial guess.
 HarFok:  IExCor=  402 AccDes= 0.00D+00 IRadAn=         5 IDoV= 1 UseB2=F ITyADJ=14
 ICtDFT=  3500011 ScaDFX=  1.000000  1.000000  1.000000  1.000000
 FoFCou: FMM=F IPFlag=           0 FMFlag=      100000 FMFlg1=           0
         NFxFlg=           0 DoJE=T BraDBF=F KetDBF=T FulRan=T
         wScrn=  0.000000 ICntrl=       500 IOpCl=  0 I1Cent=   200000004 NGrid=           0
         NMat0=    1 NMatS0=      1 NMatT0=    0 NMatD0=    1 NMtDS0=    0 NMtDT0=    0
 Symmetry not used in FoFCou.
 Keep R1 and R2 ints in memory in canonical form, NReq=15780299.
 Requested convergence on RMS density matrix=1.00D-08 within 128 cycles.
 Requested convergence on MAX density matrix=1.00D-06.
 Requested convergence on             energy=1.00D-06.
 No special actions if energy rises.
 Integral accuracy reduced to 1.0D-05 until final iterations.
 Initial convergence to 1.0D-05 achieved.  Increase integral accuracy.
 SCF Done:  E(UB3LYP) =  -283.789967164     A.U. after   12 cycles
            NFock= 12  Conv=0.75D-08     -V/T= 2.0089
 <Sx>= 0.0000 <Sy>= 0.0000 <Sz>= 0.5000 <S**2>= 0.7537 S= 0.5019
 <L.S>=  0.00000000000    
 Annihilation of the first spin contaminant:
 S**2 before annihilation     0.7537,   after     0.7500
 DoSCS=F DFT=T ScalE2(SS,OS)=  1.000000  1.000000
 Range of M.O.s used for correlation:     1    83
 NBasis=    83 NAE=    20 NBE=    19 NFC=     0 NFV=     0
 NROrb=     83 NOA=    20 NOB=    19 NVA=    63 NVB=    64
 Symmetrizing basis deriv contribution to polar:
 IMax=3 JMax=2 DiffMx= 0.00D+00
 G2DrvN: will do    10 centers at a time, making    1 passes.
 Calling FoFCou, ICntrl=  3107 FMM=F I1Cent=   0 AccDes= 0.00D+00.
 End of G2Drv F.D. properties file   721 does not exist.
 End of G2Drv F.D. properties file   722 does not exist.
 End of G2Drv F.D. properties file   788 does not exist.
          IDoAtm=111111111
          Differentiating once with respect to nuclear coordinates.
 Keep R1 and R2 ints in memory in canonical form, NReq=15775012.
          There are    30 degrees of freedom in the 1st order CPHF.  IDoFFX=6 NUNeed=     0.
     24 vectors produced by pass  0 Test12= 8.25D-15 3.33D-09 XBig12= 4.77D-01 2.36D-01.
 AX will form    24 AO Fock derivatives at one time.
     24 vectors produced by pass  1 Test12= 8.25D-15 3.33D-09 XBig12= 2.91D-01 1.31D-01.
     24 vectors produced by pass  2 Test12= 8.25D-15 3.33D-09 XBig12= 3.37D-03 1.77D-02.
     24 vectors produced by pass  3 Test12= 8.25D-15 3.33D-09 XBig12= 4.77D-05 1.64D-03.
     24 vectors produced by pass  4 Test12= 8.25D-15 3.33D-09 XBig12= 3.11D-07 9.26D-05.
     24 vectors produced by pass  5 Test12= 8.25D-15 3.33D-09 XBig12= 1.29D-09 5.69D-06.
     19 vectors produced by pass  6 Test12= 8.25D-15 3.33D-09 XBig12= 5.73D-12 3.01D-07.
      3 vectors produced by pass  7 Test12= 8.25D-15 3.33D-09 XBig12= 2.16D-14 1.62D-08.
 InvSVY:  IOpt=1 It=  1 EMax= 9.99D-16
 Solved reduced A of dimension   166 with    24 vectors.
 End of Minotr F.D. properties file   721 does not exist.
 End of Minotr F.D. properties file   722 does not exist.
 End of Minotr F.D. properties file   788 does not exist.
 Calling FoFJK, ICntrl=    100127 FMM=F ISym2X=0 I1Cent= 0 IOpClX= 1 NMat=1 NMatS=1 NMatT=0.
 -------------------------------------------------------------------
 Center     Atomic                   Forces (Hartrees/Bohr)
 Number     Number              X              Y              Z
 -------------------------------------------------------------------
      1        6           0.000083797    0.000552869    0.000544276
      2        6           0.000212265    0.000918820    0.001935925
      3        1           0.000052403    0.000089101    0.000331218
      4        8          -0.000576185   -0.000717833   -0.001599186
      5        1          -0.000011470   -0.000089866   -0.000117842
      6        8           0.000982606    0.000528315    0.000773212
      7        7          -0.000555268   -0.001011287   -0.001511311
      8        1          -0.000104845   -0.000047343   -0.000392944
      9        1          -0.000083302   -0.000222777    0.000036653
 -------------------------------------------------------------------
 Cartesian Forces:  Max     0.001935925 RMS     0.000732229
 IRC-IRC-IRC-IRC-IRC-IRC-IRC-IRC-IRC-IRC-IRC-IRC-IRC-IRC-IRC-IRC-IRC-IRC
 Pt117 Step number   1 out of a maximum of  20
 Modified Bulirsch-Stoer Extrapolation Cycles:
    EPS =    0.000010000000000
      PEZero:  N= 2 I= 1 D=  8.20D-04 Err=  1.13D-05
      PEZero:  N= 3 I= 2 D=  8.20D-04 Err=  7.53D-06
      PEZero:  N= 3 I= 1 D=  1.64D-03 Err=  3.31D-08
 Maximum DWI energy   std dev =  0.000000049 at pt    12
 Maximum DWI gradient std dev =  0.022641790 at pt    36
 CORRECTOR INTEGRATION CONVERGENCE:
   Recorrection delta-x convergence threshold:    0.010000
   Delta-x Convergence Met
 Point Number:  53          Path Number:   2
   CHANGE IN THE REACTION COORDINATE =    0.15752
   NET REACTION COORDINATE UP TO THIS POINT =    8.34744
  # OF POINTS ALONG THE PATH = 117
  # OF STEPS =   1

 Calculating another point on the path.
 IRC-IRC-IRC-IRC-IRC-IRC-IRC-IRC-IRC-IRC-IRC-IRC-IRC-IRC-IRC-IRC-IRC-IRC
                          Input orientation:                          
 ---------------------------------------------------------------------
 Center     Atomic      Atomic             Coordinates (Angstroms)
 Number     Number       Type             X           Y           Z
```
