## Supplementary material for "Glycine molecule radical: Predicted properties and dipeptide formation": Gaussian calculation logs: glycine-rad_E-to-Z_rotation_irc.log (part 2 of 2)

```
 ---------------------------------------------------------------------
      1          6           0       -0.467041    0.020303   -0.013237
      2          6           0        0.866151    0.506685   -0.196318
      3          1           0        1.077830    1.504596   -0.555248
      4          8           0       -1.420812    0.968567   -0.265212
      5          1           0       -2.271131    0.521940   -0.104436
      6          8           0       -0.751322   -1.120371    0.353994
      7          7           0        1.902800   -0.340049    0.068490
      8          1           0        1.654316   -1.201648    0.542083
      9          1           0        2.822040    0.034370    0.252078
 ---------------------------------------------------------------------
                    Distance matrix (angstroms):
                    1          2          3          4          5
     1  C    0.000000
     2  C    1.430904   0.000000
     3  H    2.209870   1.081418   0.000000
     4  O    1.368348   2.334155   2.571898   0.000000
     5  H    1.874753   3.138664   3.519145   0.973841   0.000000
     6  O    1.231589   2.359317   3.326104   2.279319   2.284111
     7  N    2.398474   1.364450   2.114791   3.587510   4.265516
     8  H    2.510319   2.021099   2.976613   3.849412   4.335652
     9  H    3.299795   2.061467   2.419837   4.375170   5.128862
                    6          7          8          9
     6  O    0.000000
     7  N    2.781147   0.000000
     8  H    2.414349   1.014093   0.000000
     9  H    3.756692   1.009405   1.724941   0.000000
 Symmetry turned off by external request.
 Stoichiometry    C2H4NO2(2)
 Framework group  C1[X(C2H4NO2)]
 Deg. of freedom    21
 Full point group                 C1      NOp   1
 Rotational constants (GHZ):          11.1139350           4.0888760           2.9940275
 Standard basis: 6-31G(d) (6D, 7F)
    83 basis functions,   156 primitive gaussians,    83 cartesian basis functions
    20 alpha electrons       19 beta electrons
       nuclear repulsion energy       170.9828327648 Hartrees.
 NAtoms=    9 NActive=    9 NUniq=    9 SFac= 1.00D+00 NAtFMM=   60 NAOKFM=F Big=F
 Integral buffers will be    131072 words long.
 Raffenetti 2 integral format.
 Two-electron integral symmetry is turned off.
 One-electron integrals computed using PRISM.
 NBasis=    83 RedAO= T EigKep=  2.69D-03  NBF=    83
 NBsUse=    83 1.00D-06 EigRej= -1.00D+00 NBFU=    83
 Initial guess from the checkpoint file:  "glycine-rad_E-to-Z_rotation_irc.chk"
 B after Tr=    -0.000190   -0.000515   -0.000210
         Rot=    1.000000   -0.000705    0.000135    0.000099 Ang=  -0.08 deg.
 Initial guess <Sx>= 0.0000 <Sy>= 0.0000 <Sz>= 0.5000 <S**2>= 0.7537 S= 0.5019
 ExpMin= 1.61D-01 ExpMax= 5.48D+03 ExpMxC= 8.25D+02 IAcc=3 IRadAn=         5 AccDes= 0.00D+00
 Harris functional with IExCor=  402 and IRadAn=       5 diagonalized for initial guess.
 HarFok:  IExCor=  402 AccDes= 0.00D+00 IRadAn=         5 IDoV= 1 UseB2=F ITyADJ=14
 ICtDFT=  3500011 ScaDFX=  1.000000  1.000000  1.000000  1.000000
 FoFCou: FMM=F IPFlag=           0 FMFlag=      100000 FMFlg1=           0
         NFxFlg=           0 DoJE=T BraDBF=F KetDBF=T FulRan=T
         wScrn=  0.000000 ICntrl=       500 IOpCl=  0 I1Cent=   200000004 NGrid=           0
         NMat0=    1 NMatS0=      1 NMatT0=    0 NMatD0=    1 NMtDS0=    0 NMtDT0=    0
 Symmetry not used in FoFCou.
 Keep R1 and R2 ints in memory in canonical form, NReq=15780299.
 Requested convergence on RMS density matrix=1.00D-08 within 128 cycles.
 Requested convergence on MAX density matrix=1.00D-06.
 Requested convergence on             energy=1.00D-06.
 No special actions if energy rises.
 Integral accuracy reduced to 1.0D-05 until final iterations.
 Initial convergence to 1.0D-05 achieved.  Increase integral accuracy.
 SCF Done:  E(UB3LYP) =  -283.790131148     A.U. after   12 cycles
            NFock= 12  Conv=0.43D-08     -V/T= 2.0089
 <Sx>= 0.0000 <Sy>= 0.0000 <Sz>= 0.5000 <S**2>= 0.7537 S= 0.5019
 <L.S>=  0.00000000000    
 Annihilation of the first spin contaminant:
 S**2 before annihilation     0.7537,   after     0.7500
 DoSCS=F DFT=T ScalE2(SS,OS)=  1.000000  1.000000
 Range of M.O.s used for correlation:     1    83
 NBasis=    83 NAE=    20 NBE=    19 NFC=     0 NFV=     0
 NROrb=     83 NOA=    20 NOB=    19 NVA=    63 NVB=    64
 Symmetrizing basis deriv contribution to polar:
 IMax=3 JMax=2 DiffMx= 0.00D+00
 G2DrvN: will do    10 centers at a time, making    1 passes.
 Calling FoFCou, ICntrl=  3107 FMM=F I1Cent=   0 AccDes= 0.00D+00.
 End of G2Drv F.D. properties file   721 does not exist.
 End of G2Drv F.D. properties file   722 does not exist.
 End of G2Drv F.D. properties file   788 does not exist.
          IDoAtm=111111111
          Differentiating once with respect to nuclear coordinates.
 Keep R1 and R2 ints in memory in canonical form, NReq=15775012.
          There are    30 degrees of freedom in the 1st order CPHF.  IDoFFX=6 NUNeed=     0.
     24 vectors produced by pass  0 Test12= 8.25D-15 3.33D-09 XBig12= 4.76D-01 2.38D-01.
 AX will form    24 AO Fock derivatives at one time.
     24 vectors produced by pass  1 Test12= 8.25D-15 3.33D-09 XBig12= 2.92D-01 1.32D-01.
     24 vectors produced by pass  2 Test12= 8.25D-15 3.33D-09 XBig12= 3.33D-03 1.77D-02.
     24 vectors produced by pass  3 Test12= 8.25D-15 3.33D-09 XBig12= 4.69D-05 1.65D-03.
     24 vectors produced by pass  4 Test12= 8.25D-15 3.33D-09 XBig12= 3.06D-07 9.25D-05.
     24 vectors produced by pass  5 Test12= 8.25D-15 3.33D-09 XBig12= 1.28D-09 5.58D-06.
     19 vectors produced by pass  6 Test12= 8.25D-15 3.33D-09 XBig12= 5.57D-12 3.12D-07.
      3 vectors produced by pass  7 Test12= 8.25D-15 3.33D-09 XBig12= 2.06D-14 1.65D-08.
 InvSVY:  IOpt=1 It=  1 EMax= 1.33D-15
 Solved reduced A of dimension   166 with    24 vectors.
 End of Minotr F.D. properties file   721 does not exist.
 End of Minotr F.D. properties file   722 does not exist.
 End of Minotr F.D. properties file   788 does not exist.
 Calling FoFJK, ICntrl=    100127 FMM=F ISym2X=0 I1Cent= 0 IOpClX= 1 NMat=1 NMatS=1 NMatT=0.
 -------------------------------------------------------------------
 Center     Atomic                   Forces (Hartrees/Bohr)
 Number     Number              X              Y              Z
 -------------------------------------------------------------------
      1        6           0.000053301    0.000422085    0.000446824
      2        6           0.000184999    0.000679107    0.001557520
      3        1           0.000040678    0.000057098    0.000266159
      4        8          -0.000398849   -0.000575211   -0.001270600
      5        1          -0.000006083   -0.000069597   -0.000096448
      6        8           0.000721324    0.000410839    0.000609132
      7        7          -0.000441179   -0.000738870   -0.001211604
      8        1          -0.000076219   -0.000002763   -0.000320867
      9        1          -0.000077971   -0.000182689    0.000019884
 -------------------------------------------------------------------
 Cartesian Forces:  Max     0.001557520 RMS     0.000574571
 IRC-IRC-IRC-IRC-IRC-IRC-IRC-IRC-IRC-IRC-IRC-IRC-IRC-IRC-IRC-IRC-IRC-IRC
 Pt118 Step number   1 out of a maximum of  20
 Modified Bulirsch-Stoer Extrapolation Cycles:
    EPS =    0.000010000000000
      PEZero:  N= 2 I= 1 D=  8.20D-04 Err=  1.45D-05
      PEZero:  N= 3 I= 2 D=  8.20D-04 Err=  9.64D-06
      PEZero:  N= 3 I= 1 D=  1.64D-03 Err=  3.68D-08
 Maximum DWI energy   std dev =  0.000000047 at pt    12
 Maximum DWI gradient std dev =  0.027901470 at pt    36
 CORRECTOR INTEGRATION CONVERGENCE:
   Recorrection delta-x convergence threshold:    0.010000
   Delta-x Convergence Met
 Point Number:  54          Path Number:   2
   CHANGE IN THE REACTION COORDINATE =    0.15751
   NET REACTION COORDINATE UP TO THIS POINT =    8.50495
  # OF POINTS ALONG THE PATH = 118
  # OF STEPS =   1

 Calculating another point on the path.
 IRC-IRC-IRC-IRC-IRC-IRC-IRC-IRC-IRC-IRC-IRC-IRC-IRC-IRC-IRC-IRC-IRC-IRC
                          Input orientation:                          
 ---------------------------------------------------------------------
 Center     Atomic      Atomic             Coordinates (Angstroms)
 Number     Number       Type             X           Y           Z
 ---------------------------------------------------------------------
      1          6           0       -0.466388    0.023389   -0.009776
      2          6           0        0.866943    0.512274   -0.184531
      3          1           0        1.081143    1.513537   -0.532474
      4          8           0       -1.423008    0.965406   -0.272532
      5          1           0       -2.272011    0.515708   -0.113323
      6          8           0       -0.747439   -1.118197    0.357528
      7          7           0        1.900166   -0.344798    0.060293
      8          1           0        1.645854   -1.213178    0.518520
      9          1           0        2.820672    0.021533    0.254187
 ---------------------------------------------------------------------
                    Distance matrix (angstroms):
                    1          2          3          4          5
     1  C    0.000000
     2  C    1.430846   0.000000
     3  H    2.211020   1.081422   0.000000
     4  O    1.368049   2.336011   2.576585   0.000000
     5  H    1.874399   3.139764   3.523492   0.973849   0.000000
     6  O    1.231714   2.357645   3.325934   2.279204   2.283783
     7  N    2.396049   1.364573   2.115557   3.587602   4.263528
     8  H    2.503949   2.019447   2.976317   3.845765   4.328734
     9  H    3.297643   2.061639   2.422989   4.379172   5.129785
                    6          7          8          9
     6  O    0.000000
     7  N    2.774221   0.000000
     8  H    2.400582   1.014263   0.000000
     9  H    3.747143   1.009518   1.724697   0.000000
 Symmetry turned off by external request.
 Stoichiometry    C2H4NO2(2)
 Framework group  C1[X(C2H4NO2)]
 Deg. of freedom    21
 Full point group                 C1      NOp   1
 Rotational constants (GHZ):          11.1346674           4.0925057           2.9967811
 Standard basis: 6-31G(d) (6D, 7F)
    83 basis functions,   156 primitive gaussians,    83 cartesian basis functions
    20 alpha electrons       19 beta electrons
       nuclear repulsion energy       171.0324883354 Hartrees.
 NAtoms=    9 NActive=    9 NUniq=    9 SFac= 1.00D+00 NAtFMM=   60 NAOKFM=F Big=F
 Integral buffers will be    131072 words long.
 Raffenetti 2 integral format.
 Two-electron integral symmetry is turned off.
 One-electron integrals computed using PRISM.
 NBasis=    83 RedAO= T EigKep=  2.68D-03  NBF=    83
 NBsUse=    83 1.00D-06 EigRej= -1.00D+00 NBFU=    83
 Initial guess from the checkpoint file:  "glycine-rad_E-to-Z_rotation_irc.chk"
 B after Tr=    -0.000180   -0.000501   -0.000232
         Rot=    1.000000   -0.000704    0.000133    0.000096 Ang=  -0.08 deg.
 Initial guess <Sx>= 0.0000 <Sy>= 0.0000 <Sz>= 0.5000 <S**2>= 0.7537 S= 0.5019
 ExpMin= 1.61D-01 ExpMax= 5.48D+03 ExpMxC= 8.25D+02 IAcc=3 IRadAn=         5 AccDes= 0.00D+00
 Harris functional with IExCor=  402 and IRadAn=       5 diagonalized for initial guess.
 HarFok:  IExCor=  402 AccDes= 0.00D+00 IRadAn=         5 IDoV= 1 UseB2=F ITyADJ=14
 ICtDFT=  3500011 ScaDFX=  1.000000  1.000000  1.000000  1.000000
 FoFCou: FMM=F IPFlag=           0 FMFlag=      100000 FMFlg1=           0
         NFxFlg=           0 DoJE=T BraDBF=F KetDBF=T FulRan=T
         wScrn=  0.000000 ICntrl=       500 IOpCl=  0 I1Cent=   200000004 NGrid=           0
         NMat0=    1 NMatS0=      1 NMatT0=    0 NMatD0=    1 NMtDS0=    0 NMtDT0=    0
 Symmetry not used in FoFCou.
 Keep R1 and R2 ints in memory in canonical form, NReq=15780299.
 Requested convergence on RMS density matrix=1.00D-08 within 128 cycles.
 Requested convergence on MAX density matrix=1.00D-06.
 Requested convergence on             energy=1.00D-06.
 No special actions if energy rises.
 Integral accuracy reduced to 1.0D-05 until final iterations.
 Initial convergence to 1.0D-05 achieved.  Increase integral accuracy.
 SCF Done:  E(UB3LYP) =  -283.790255368     A.U. after   12 cycles
            NFock= 12  Conv=0.41D-08     -V/T= 2.0089
 <Sx>= 0.0000 <Sy>= 0.0000 <Sz>= 0.5000 <S**2>= 0.7537 S= 0.5019
 <L.S>=  0.00000000000    
 Annihilation of the first spin contaminant:
 S**2 before annihilation     0.7537,   after     0.7500
 DoSCS=F DFT=T ScalE2(SS,OS)=  1.000000  1.000000
 Range of M.O.s used for correlation:     1    83
 NBasis=    83 NAE=    20 NBE=    19 NFC=     0 NFV=     0
 NROrb=     83 NOA=    20 NOB=    19 NVA=    63 NVB=    64
 Symmetrizing basis deriv contribution to polar:
 IMax=3 JMax=2 DiffMx= 0.00D+00
 G2DrvN: will do    10 centers at a time, making    1 passes.
 Calling FoFCou, ICntrl=  3107 FMM=F I1Cent=   0 AccDes= 0.00D+00.
 End of G2Drv F.D. properties file   721 does not exist.
 End of G2Drv F.D. properties file   722 does not exist.
 End of G2Drv F.D. properties file   788 does not exist.
          IDoAtm=111111111
          Differentiating once with respect to nuclear coordinates.
 Keep R1 and R2 ints in memory in canonical form, NReq=15775012.
          There are    30 degrees of freedom in the 1st order CPHF.  IDoFFX=6 NUNeed=     0.
     24 vectors produced by pass  0 Test12= 8.25D-15 3.33D-09 XBig12= 4.76D-01 2.39D-01.
 AX will form    24 AO Fock derivatives at one time.
     24 vectors produced by pass  1 Test12= 8.25D-15 3.33D-09 XBig12= 2.93D-01 1.34D-01.
     24 vectors produced by pass  2 Test12= 8.25D-15 3.33D-09 XBig12= 3.30D-03 1.76D-02.
     24 vectors produced by pass  3 Test12= 8.25D-15 3.33D-09 XBig12= 4.62D-05 1.65D-03.
     24 vectors produced by pass  4 Test12= 8.25D-15 3.33D-09 XBig12= 3.03D-07 9.21D-05.
     24 vectors produced by pass  5 Test12= 8.25D-15 3.33D-09 XBig12= 1.27D-09 5.54D-06.
     19 vectors produced by pass  6 Test12= 8.25D-15 3.33D-09 XBig12= 5.36D-12 3.17D-07.
      3 vectors produced by pass  7 Test12= 8.25D-15 3.33D-09 XBig12= 1.97D-14 1.68D-08.
 InvSVY:  IOpt=1 It=  1 EMax= 1.22D-15
 Solved reduced A of dimension   166 with    24 vectors.
 End of Minotr F.D. properties file   721 does not exist.
 End of Minotr F.D. properties file   722 does not exist.
 End of Minotr F.D. properties file   788 does not exist.
 Calling FoFJK, ICntrl=    100127 FMM=F ISym2X=0 I1Cent= 0 IOpClX= 1 NMat=1 NMatS=1 NMatT=0.
 -------------------------------------------------------------------
 Center     Atomic                   Forces (Hartrees/Bohr)
 Number     Number              X              Y              Z
 -------------------------------------------------------------------
      1        6           0.000022839    0.000292343    0.000339390
      2        6           0.000155789    0.000444293    0.001158544
      3        1           0.000028798    0.000026065    0.000198856
      4        8          -0.000238041   -0.000424355   -0.000930687
      5        1          -0.000001477   -0.000049101   -0.000073109
      6        8           0.000470906    0.000292994    0.000442844
      7        7          -0.000321101   -0.000480499   -0.000894454
      8        1          -0.000046638    0.000038440   -0.000247072
      9        1          -0.000071075   -0.000140179    0.000005690
 -------------------------------------------------------------------
 Cartesian Forces:  Max     0.001158544 RMS     0.000414727
 IRC-IRC-IRC-IRC-IRC-IRC-IRC-IRC-IRC-IRC-IRC-IRC-IRC-IRC-IRC-IRC-IRC-IRC
 Pt119 Step number   1 out of a maximum of  20
 Modified Bulirsch-Stoer Extrapolation Cycles:
    EPS =    0.000010000000000
      PEZero:  N= 2 I= 1 D=  8.20D-04 Err=  1.89D-05
      PEZero:  N= 3 I= 2 D=  8.20D-04 Err=  1.26D-05
      PEZero:  N= 3 I= 1 D=  1.64D-03 Err=  8.25D-06
 Maximum DWI energy   std dev =  0.000000044 at pt    12
 Maximum DWI gradient std dev =  0.036874038 at pt    36
 CORRECTOR INTEGRATION CONVERGENCE:
   Recorrection delta-x convergence threshold:    0.010000
   Delta-x Convergence Met
 Point Number:  55          Path Number:   2
   CHANGE IN THE REACTION COORDINATE =    0.15751
   NET REACTION COORDINATE UP TO THIS POINT =    8.66246
  # OF POINTS ALONG THE PATH = 119
  # OF STEPS =   1

 Calculating another point on the path.
 IRC-IRC-IRC-IRC-IRC-IRC-IRC-IRC-IRC-IRC-IRC-IRC-IRC-IRC-IRC-IRC-IRC-IRC
                          Input orientation:                          
 ---------------------------------------------------------------------
 Center     Atomic      Atomic             Coordinates (Angstroms)
 Number     Number       Type             X           Y           Z
 ---------------------------------------------------------------------
      1          6           0       -0.465799    0.026277   -0.006122
      2          6           0        0.867694    0.517625   -0.172421
      3          1           0        1.084147    1.522185   -0.509328
      4          8           0       -1.424821    0.962248   -0.279993
      5          1           0       -2.272694    0.509731   -0.122690
      6          8           0       -0.744044   -1.116128    0.361121
      7          7           0        1.897695   -0.349127    0.051830
      8          1           0        1.638029   -1.224045    0.494718
      9          1           0        2.819433    0.009045    0.255461
 ---------------------------------------------------------------------
                    Distance matrix (angstroms):
                    1          2          3          4          5
     1  C    0.000000
     2  C    1.430833   0.000000
     3  H    2.212078   1.081433   0.000000
     4  O    1.367761   2.337710   2.580900   0.000000
     5  H    1.874083   3.140792   3.527454   0.973861   0.000000
     6  O    1.231818   2.356165   3.325756   2.279064   2.283476
     7  N    2.393824   1.364716   2.116262   3.587329   4.261484
     8  H    2.498046   2.017896   2.976015   3.842018   4.322144
     9  H    3.295675   2.061801   2.426048   4.382808   5.130638
                    6          7          8          9
     6  O    0.000000
     7  N    2.768165   0.000000
     8  H    2.388255   1.014425   0.000000
     9  H    3.738388   1.009631   1.724376   0.000000
 Symmetry turned off by external request.
 Stoichiometry    C2H4NO2(2)
 Framework group  C1[X(C2H4NO2)]
 Deg. of freedom    21
 Full point group                 C1      NOp   1
 Rotational constants (GHZ):          11.1515558           4.0958924           2.9995451
 Standard basis: 6-31G(d) (6D, 7F)
    83 basis functions,   156 primitive gaussians,    83 cartesian basis functions
    20 alpha electrons       19 beta electrons
       nuclear repulsion energy       171.0775371421 Hartrees.
 NAtoms=    9 NActive=    9 NUniq=    9 SFac= 1.00D+00 NAtFMM=   60 NAOKFM=F Big=F
 Integral buffers will be    131072 words long.
 Raffenetti 2 integral format.
 Two-electron integral symmetry is turned off.
 One-electron integrals computed using PRISM.
 NBasis=    83 RedAO= T EigKep=  2.68D-03  NBF=    83
 NBsUse=    83 1.00D-06 EigRej= -1.00D+00 NBFU=    83
 Initial guess from the checkpoint file:  "glycine-rad_E-to-Z_rotation_irc.chk"
 B after Tr=    -0.000165   -0.000478   -0.000259
         Rot=    1.000000   -0.000702    0.000129    0.000091 Ang=  -0.08 deg.
 Initial guess <Sx>= 0.0000 <Sy>= 0.0000 <Sz>= 0.5000 <S**2>= 0.7537 S= 0.5019
 ExpMin= 1.61D-01 ExpMax= 5.48D+03 ExpMxC= 8.25D+02 IAcc=3 IRadAn=         5 AccDes= 0.00D+00
 Harris functional with IExCor=  402 and IRadAn=       5 diagonalized for initial guess.
 HarFok:  IExCor=  402 AccDes= 0.00D+00 IRadAn=         5 IDoV= 1 UseB2=F ITyADJ=14
 ICtDFT=  3500011 ScaDFX=  1.000000  1.000000  1.000000  1.000000
 FoFCou: FMM=F IPFlag=           0 FMFlag=      100000 FMFlg1=           0
         NFxFlg=           0 DoJE=T BraDBF=F KetDBF=T FulRan=T
         wScrn=  0.000000 ICntrl=       500 IOpCl=  0 I1Cent=   200000004 NGrid=           0
         NMat0=    1 NMatS0=      1 NMatT0=    0 NMatD0=    1 NMtDS0=    0 NMtDT0=    0
 Symmetry not used in FoFCou.
 Keep R1 and R2 ints in memory in canonical form, NReq=15780299.
 Requested convergence on RMS density matrix=1.00D-08 within 128 cycles.
 Requested convergence on MAX density matrix=1.00D-06.
 Requested convergence on             energy=1.00D-06.
 No special actions if energy rises.
 Integral accuracy reduced to 1.0D-05 until final iterations.
 Initial convergence to 1.0D-05 achieved.  Increase integral accuracy.
 SCF Done:  E(UB3LYP) =  -283.790339253     A.U. after   11 cycles
            NFock= 11  Conv=0.97D-08     -V/T= 2.0089
 <Sx>= 0.0000 <Sy>= 0.0000 <Sz>= 0.5000 <S**2>= 0.7537 S= 0.5019
 <L.S>=  0.00000000000    
 Annihilation of the first spin contaminant:
 S**2 before annihilation     0.7537,   after     0.7500
 DoSCS=F DFT=T ScalE2(SS,OS)=  1.000000  1.000000
 Range of M.O.s used for correlation:     1    83
 NBasis=    83 NAE=    20 NBE=    19 NFC=     0 NFV=     0
 NROrb=     83 NOA=    20 NOB=    19 NVA=    63 NVB=    64
 Symmetrizing basis deriv contribution to polar:
 IMax=3 JMax=2 DiffMx= 0.00D+00
 G2DrvN: will do    10 centers at a time, making    1 passes.
 Calling FoFCou, ICntrl=  3107 FMM=F I1Cent=   0 AccDes= 0.00D+00.
 End of G2Drv F.D. properties file   721 does not exist.
 End of G2Drv F.D. properties file   722 does not exist.
 End of G2Drv F.D. properties file   788 does not exist.
          IDoAtm=111111111
          Differentiating once with respect to nuclear coordinates.
 Keep R1 and R2 ints in memory in canonical form, NReq=15775012.
          There are    30 degrees of freedom in the 1st order CPHF.  IDoFFX=6 NUNeed=     0.
     24 vectors produced by pass  0 Test12= 8.25D-15 3.33D-09 XBig12= 4.75D-01 2.40D-01.
 AX will form    24 AO Fock derivatives at one time.
     24 vectors produced by pass  1 Test12= 8.25D-15 3.33D-09 XBig12= 2.94D-01 1.34D-01.
     24 vectors produced by pass  2 Test12= 8.25D-15 3.33D-09 XBig12= 3.27D-03 1.75D-02.
     24 vectors produced by pass  3 Test12= 8.25D-15 3.33D-09 XBig12= 4.56D-05 1.65D-03.
     24 vectors produced by pass  4 Test12= 8.25D-15 3.33D-09 XBig12= 3.01D-07 9.16D-05.
     24 vectors produced by pass  5 Test12= 8.25D-15 3.33D-09 XBig12= 1.26D-09 5.52D-06.
     19 vectors produced by pass  6 Test12= 8.25D-15 3.33D-09 XBig12= 5.16D-12 3.16D-07.
      3 vectors produced by pass  7 Test12= 8.25D-15 3.33D-09 XBig12= 1.89D-14 1.71D-08.
 InvSVY:  IOpt=1 It=  1 EMax= 1.33D-15
 Solved reduced A of dimension   166 with    24 vectors.
 End of Minotr F.D. properties file   721 does not exist.
 End of Minotr F.D. properties file   722 does not exist.
 End of Minotr F.D. properties file   788 does not exist.
 Calling FoFJK, ICntrl=    100127 FMM=F ISym2X=0 I1Cent= 0 IOpClX= 1 NMat=1 NMatS=1 NMatT=0.
 -------------------------------------------------------------------
 Center     Atomic                   Forces (Hartrees/Bohr)
 Number     Number              X              Y              Z
 -------------------------------------------------------------------
      1        6          -0.000006233    0.000167753    0.000220015
      2        6           0.000126301    0.000217965    0.000737167
      3        1           0.000017430   -0.000003748    0.000129179
      4        8          -0.000100131   -0.000267800   -0.000578028
      5        1           0.000002179   -0.000028922   -0.000047311
      6        8           0.000242834    0.000178223    0.000273218
      7        7          -0.000201979   -0.000242960   -0.000558344
      8        1          -0.000017839    0.000075740   -0.000171403
      9        1          -0.000062561   -0.000096250   -0.000004492
 -------------------------------------------------------------------
 Cartesian Forces:  Max     0.000737167 RMS     0.000254223
 IRC-IRC-IRC-IRC-IRC-IRC-IRC-IRC-IRC-IRC-IRC-IRC-IRC-IRC-IRC-IRC-IRC-IRC
 Pt120 Step number   1 out of a maximum of  20
 Modified Bulirsch-Stoer Extrapolation Cycles:
    EPS =    0.000010000000000
      PEZero:  N= 2 I= 1 D=  8.20D-04 Err=  4.13D-02
      PEZero:  N= 3 I= 2 D=  8.20D-04 Err=  1.97D-02
      PEZero:  N= 3 I= 1 D=  1.64D-03 Err=  1.18D-02
      PEZero:  N= 4 I= 3 D=  4.10D-04 Err=  1.24D-05
      PEZero:  N= 4 I= 2 D=  1.23D-03 Err=  1.97D-02
      PEZero:  N= 5 I= 4 D=  4.10D-04 Err=  8.26D-06
      PEZero:  N= 5 I= 3 D=  8.20D-04 Err=  2.87D-08
      PEZero:  N= 5 I= 2 D=  1.64D-03 Err=  5.90D-03
 Maximum DWI energy   std dev =  0.000000044 at pt    13
 Maximum DWI gradient std dev =  0.055464097 at pt    72
 CORRECTOR INTEGRATION CONVERGENCE:
   Recorrection delta-x convergence threshold:    0.010000
   Delta-x Convergence Met
 Point Number:  56          Path Number:   2
   CHANGE IN THE REACTION COORDINATE =    0.15749
   NET REACTION COORDINATE UP TO THIS POINT =    8.81995
  # OF POINTS ALONG THE PATH = 120
  # OF STEPS =   1

 Calculating another point on the path.
 IRC-IRC-IRC-IRC-IRC-IRC-IRC-IRC-IRC-IRC-IRC-IRC-IRC-IRC-IRC-IRC-IRC-IRC
                          Input orientation:                          
 ---------------------------------------------------------------------
 Center     Atomic      Atomic             Coordinates (Angstroms)
 Number     Number       Type             X           Y           Z
 ---------------------------------------------------------------------
      1          6           0       -0.465320    0.028835   -0.002214
      2          6           0        0.868354    0.522635   -0.159897
      3          1           0        1.086579    1.530490   -0.485692
      4          8           0       -1.426103    0.959150   -0.287654
      5          1           0       -2.273143    0.504250   -0.132669
      6          8           0       -0.741427   -1.114236    0.364829
      7          7           0        1.895595   -0.352867    0.043004
      8          1           0        1.631454   -1.234199    0.470602
      9          1           0        2.818458   -0.002611    0.255671
 ---------------------------------------------------------------------
                    Distance matrix (angstroms):
                    1          2          3          4          5
     1  C    0.000000
     2  C    1.430870   0.000000
     3  H    2.212942   1.081452   0.000000
     4  O    1.367503   2.339102   2.584419   0.000000
     5  H    1.873836   3.141668   3.530655   0.973874   0.000000
     6  O    1.231895   2.355011   3.325593   2.278913   2.283233
     7  N    2.392000   1.364880   2.116852   3.586698   4.259564
     8  H    2.493045   2.016511   2.975717   3.838540   4.316482
     9  H    3.294039   2.061914   2.428873   4.385942   5.131483
                    6          7          8          9
     6  O    0.000000
     7  N    2.763538   0.000000
     8  H    2.378265   1.014572   0.000000
     9  H    3.731006   1.009744   1.723944   0.000000
 Symmetry turned off by external request.
 Stoichiometry    C2H4NO2(2)
 Framework group  C1[X(C2H4NO2)]
 Deg. of freedom    21
 Full point group                 C1      NOp   1
 Rotational constants (GHZ):          11.1630057           4.0987529           3.0020762
 Standard basis: 6-31G(d) (6D, 7F)
    83 basis functions,   156 primitive gaussians,    83 cartesian basis functions
    20 alpha electrons       19 beta electrons
       nuclear repulsion energy       171.1138352386 Hartrees.
 NAtoms=    9 NActive=    9 NUniq=    9 SFac= 1.00D+00 NAtFMM=   60 NAOKFM=F Big=F
 Integral buffers will be    131072 words long.
 Raffenetti 2 integral format.
 Two-electron integral symmetry is turned off.
 One-electron integrals computed using PRISM.
 NBasis=    83 RedAO= T EigKep=  2.68D-03  NBF=    83
 NBsUse=    83 1.00D-06 EigRej= -1.00D+00 NBFU=    83
 Initial guess from the checkpoint file:  "glycine-rad_E-to-Z_rotation_irc.chk"
 B after Tr=    -0.000136   -0.000439   -0.000293
         Rot=    1.000000   -0.000698    0.000122    0.000082 Ang=  -0.08 deg.
 Initial guess <Sx>= 0.0000 <Sy>= 0.0000 <Sz>= 0.5000 <S**2>= 0.7537 S= 0.5019
 ExpMin= 1.61D-01 ExpMax= 5.48D+03 ExpMxC= 8.25D+02 IAcc=3 IRadAn=         5 AccDes= 0.00D+00
 Harris functional with IExCor=  402 and IRadAn=       5 diagonalized for initial guess.
 HarFok:  IExCor=  402 AccDes= 0.00D+00 IRadAn=         5 IDoV= 1 UseB2=F ITyADJ=14
 ICtDFT=  3500011 ScaDFX=  1.000000  1.000000  1.000000  1.000000
 FoFCou: FMM=F IPFlag=           0 FMFlag=      100000 FMFlg1=           0
         NFxFlg=           0 DoJE=T BraDBF=F KetDBF=T FulRan=T
         wScrn=  0.000000 ICntrl=       500 IOpCl=  0 I1Cent=   200000004 NGrid=           0
         NMat0=    1 NMatS0=      1 NMatT0=    0 NMatD0=    1 NMtDS0=    0 NMtDT0=    0
 Symmetry not used in FoFCou.
 Keep R1 and R2 ints in memory in canonical form, NReq=15780299.
 Requested convergence on RMS density matrix=1.00D-08 within 128 cycles.
 Requested convergence on MAX density matrix=1.00D-06.
 Requested convergence on             energy=1.00D-06.
 No special actions if energy rises.
 Integral accuracy reduced to 1.0D-05 until final iterations.
 Initial convergence to 1.0D-05 achieved.  Increase integral accuracy.
 SCF Done:  E(UB3LYP) =  -283.790382506     A.U. after   11 cycles
            NFock= 11  Conv=0.78D-08     -V/T= 2.0089
 <Sx>= 0.0000 <Sy>= 0.0000 <Sz>= 0.5000 <S**2>= 0.7537 S= 0.5019
 <L.S>=  0.00000000000    
 Annihilation of the first spin contaminant:
 S**2 before annihilation     0.7537,   after     0.7500
 DoSCS=F DFT=T ScalE2(SS,OS)=  1.000000  1.000000
 Range of M.O.s used for correlation:     1    83
 NBasis=    83 NAE=    20 NBE=    19 NFC=     0 NFV=     0
 NROrb=     83 NOA=    20 NOB=    19 NVA=    63 NVB=    64
 Symmetrizing basis deriv contribution to polar:
 IMax=3 JMax=2 DiffMx= 0.00D+00
 G2DrvN: will do    10 centers at a time, making    1 passes.
 Calling FoFCou, ICntrl=  3107 FMM=F I1Cent=   0 AccDes= 0.00D+00.
 End of G2Drv F.D. properties file   721 does not exist.
 End of G2Drv F.D. properties file   722 does not exist.
 End of G2Drv F.D. properties file   788 does not exist.
          IDoAtm=111111111
          Differentiating once with respect to nuclear coordinates.
 Keep R1 and R2 ints in memory in canonical form, NReq=15775012.
          There are    30 degrees of freedom in the 1st order CPHF.  IDoFFX=6 NUNeed=     0.
     24 vectors produced by pass  0 Test12= 8.25D-15 3.33D-09 XBig12= 4.74D-01 2.41D-01.
 AX will form    24 AO Fock derivatives at one time.
     24 vectors produced by pass  1 Test12= 8.25D-15 3.33D-09 XBig12= 2.95D-01 1.34D-01.
     24 vectors produced by pass  2 Test12= 8.25D-15 3.33D-09 XBig12= 3.24D-03 1.74D-02.
     24 vectors produced by pass  3 Test12= 8.25D-15 3.33D-09 XBig12= 4.52D-05 1.64D-03.
     24 vectors produced by pass  4 Test12= 8.25D-15 3.33D-09 XBig12= 3.00D-07 9.09D-05.
     24 vectors produced by pass  5 Test12= 8.25D-15 3.33D-09 XBig12= 1.25D-09 5.51D-06.
     19 vectors produced by pass  6 Test12= 8.25D-15 3.33D-09 XBig12= 5.00D-12 3.11D-07.
      3 vectors produced by pass  7 Test12= 8.25D-15 3.33D-09 XBig12= 1.85D-14 1.73D-08.
 InvSVY:  IOpt=1 It=  1 EMax= 1.33D-15
 Solved reduced A of dimension   166 with    24 vectors.
 End of Minotr F.D. properties file   721 does not exist.
 End of Minotr F.D. properties file   722 does not exist.
 End of Minotr F.D. properties file   788 does not exist.
 Calling FoFJK, ICntrl=    100127 FMM=F ISym2X=0 I1Cent= 0 IOpClX= 1 NMat=1 NMatS=1 NMatT=0.
 -------------------------------------------------------------------
 Center     Atomic                   Forces (Hartrees/Bohr)
 Number     Number              X              Y              Z
 -------------------------------------------------------------------
      1        6          -0.000030800    0.000056474    0.000085401
      2        6           0.000099638    0.000007023    0.000290126
      3        1           0.000007904   -0.000031961    0.000056940
      4        8           0.000003200   -0.000110556   -0.000210181
      5        1           0.000004563   -0.000010227   -0.000018407
      6        8           0.000059978    0.000072947    0.000097797
      7        7          -0.000099366   -0.000038770   -0.000199141
      8        1           0.000006879    0.000108176   -0.000093750
      9        1          -0.000051996   -0.000053106   -0.000008785
 -------------------------------------------------------------------
 Cartesian Forces:  Max     0.000290126 RMS     0.000098590
 IRC-IRC-IRC-IRC-IRC-IRC-IRC-IRC-IRC-IRC-IRC-IRC-IRC-IRC-IRC-IRC-IRC-IRC
 Pt121 Step number   1 out of a maximum of  20
 Modified Bulirsch-Stoer Extrapolation Cycles:
    EPS =    0.000010000000000
      PEZero:  N= 2 I= 1 D=  8.20D-04 Err=  2.22D-02
      PEZero:  N= 3 I= 2 D=  8.20D-04 Err=  2.78D-02
      PEZero:  N= 3 I= 1 D=  1.64D-03 Err=  1.96D-02
      PEZero:  N= 4 I= 3 D=  4.10D-04 Err=  3.78D-02
      PEZero:  N= 4 I= 2 D=  1.23D-03 Err=  2.26D-02
      PEZero:  N= 4 I= 1 D=  2.05D-03 Err=  1.54D-02
      PEZero:  N= 5 I= 4 D=  4.10D-04 Err=  1.54D-02
      PEZero:  N= 5 I= 3 D=  8.20D-04 Err=  1.47D-02
      PEZero:  N= 5 I= 2 D=  1.64D-03 Err=  2.60D-02
      PEZero:  N= 6 I= 5 D=  2.05D-04 Err=  7.74D-06
      PEZero:  N= 6 I= 4 D=  6.15D-04 Err=  1.54D-02
 Maximum DWI energy   std dev =  0.000000064 at pt    13
 Maximum DWI gradient std dev =  0.116668406 at pt   146
 CORRECTOR INTEGRATION CONVERGENCE:
   Recorrection delta-x convergence threshold:    0.010000
   Delta-x Convergence Met
 Point Number:  57          Path Number:   2
   CHANGE IN THE REACTION COORDINATE =    0.15744
   NET REACTION COORDINATE UP TO THIS POINT =    8.97740
  # OF POINTS ALONG THE PATH = 121
  # OF STEPS =   1

 PES minimum detected on this side of the pathway.
    Magnitude of the gradient =      0.0001457
 Calculation of REVERSE path complete.
 Reaction path calculation complete.
 
 Energies reported relative to the TS energy of        -283.758326
 --------------------------------------------------------------------------
    Summary of reaction path following
 --------------------------------------------------------------------------
                        Energy    RxCoord
   1                   -0.03206  -8.97740
   2                   -0.03201  -8.81995
   3                   -0.03193  -8.66246
   4                   -0.03180  -8.50495
   5                   -0.03164  -8.34744
   6                   -0.03144  -8.18993
   7                   -0.03120  -8.03241
   8                   -0.03092  -7.87489
   9                   -0.03060  -7.71737
  10                   -0.03025  -7.55986
  11                   -0.02987  -7.40234
  12                   -0.02946  -7.24482
  13                   -0.02901  -7.08731
  14                   -0.02853  -6.92979
  15                   -0.02802  -6.77227
  16                   -0.02749  -6.61476
  17                   -0.02692  -6.45724
  18                   -0.02633  -6.29973
  19                   -0.02572  -6.14221
  20                   -0.02508  -5.98470
  21                   -0.02441  -5.82719
  22                   -0.02373  -5.66968
  23                   -0.02302  -5.51217
  24                   -0.02229  -5.35466
  25                   -0.02154  -5.19715
  26                   -0.02078  -5.03965
  27                   -0.01999  -4.88214
  28                   -0.01919  -4.72464
  29                   -0.01838  -4.56713
  30                   -0.01755  -4.40963
  31                   -0.01671  -4.25213
  32                   -0.01585  -4.09464
  33                   -0.01498  -3.93715
  34                   -0.01411  -3.77966
  35                   -0.01322  -3.62219
  36                   -0.01231  -3.46471
  37                   -0.01140  -3.30724
  38                   -0.01048  -3.14977
  39                   -0.00955  -2.99230
  40                   -0.00862  -2.83481
  41                   -0.00770  -2.67733
  42                   -0.00681  -2.51984
  43                   -0.00595  -2.36235
  44                   -0.00513  -2.20486
  45                   -0.00438  -2.04738
  46                   -0.00368  -1.88989
  47                   -0.00304  -1.73241
  48                   -0.00248  -1.57493
  49                   -0.00197  -1.41744
  50                   -0.00153  -1.25995
  51                   -0.00116  -1.10246
  52                   -0.00084  -0.94497
  53                   -0.00057  -0.78748
  54                   -0.00036  -0.62999
  55                   -0.00020  -0.47249
  56                   -0.00009  -0.31501
  57                   -0.00002  -0.15753
  58                    0.00000   0.00000
  59                   -0.00002   0.15750
  60                   -0.00008   0.31499
  61                   -0.00019   0.47248
  62                   -0.00032   0.62998
  63                   -0.00050   0.78749
  64                   -0.00071   0.94499
  65                   -0.00096   1.10250
  66                   -0.00124   1.26001
  67                   -0.00155   1.41751
  68                   -0.00189   1.57502
  69                   -0.00226   1.73253
  70                   -0.00266   1.89005
  71                   -0.00309   2.04756
  72                   -0.00354   2.20507
  73                   -0.00402   2.36258
  74                   -0.00452   2.52009
  75                   -0.00505   2.67761
  76                   -0.00559   2.83512
  77                   -0.00616   2.99263
  78                   -0.00675   3.15015
  79                   -0.00735   3.30766
  80                   -0.00797   3.46518
  81                   -0.00861   3.62269
  82                   -0.00926   3.78021
  83                   -0.00992   3.93772
  84                   -0.01060   4.09524
  85                   -0.01128   4.25275
  86                   -0.01197   4.41027
  87                   -0.01267   4.56778
  88                   -0.01337   4.72530
  89                   -0.01408   4.88282
  90                   -0.01479   5.04033
  91                   -0.01549   5.19785
  92                   -0.01620   5.35536
  93                   -0.01691   5.51288
  94                   -0.01761   5.67040
  95                   -0.01830   5.82791
  96                   -0.01899   5.98543
  97                   -0.01967   6.14295
  98                   -0.02034   6.30047
  99                   -0.02099   6.45798
 100                   -0.02164   6.61550
 101                   -0.02226   6.77302
 102                   -0.02287   6.93054
 103                   -0.02347   7.08805
 104                   -0.02404   7.24557
 105                   -0.02460   7.40309
 106                   -0.02513   7.56061
 107                   -0.02564   7.71812
 108                   -0.02612   7.87564
 109                   -0.02658   8.03316
 110                   -0.02701   8.19068
 111                   -0.02742   8.34819
 112                   -0.02780   8.50571
 113                   -0.02814   8.66322
 114                   -0.02846   8.82074
 115                   -0.02874   8.97825
 116                   -0.02899   9.13576
 117                   -0.02921   9.29328
 118                   -0.02940   9.45078
 119                   -0.02955   9.60829
 120                   -0.02966   9.76579
 121                   -0.02975   9.92328
 122                   -0.02979  10.08076
 --------------------------------------------------------------------------
 
 Total number of points:                  121
 Total number of gradient calculations:   122
 Total number of Hessian calculations:    122
 IRC-IRC-IRC-IRC-IRC-IRC-IRC-IRC-IRC-IRC-IRC-IRC-IRC-IRC-IRC-IRC-IRC-IRC
                          Input orientation:                          
 ---------------------------------------------------------------------
 Center     Atomic      Atomic             Coordinates (Angstroms)
 Number     Number       Type             X           Y           Z
 ---------------------------------------------------------------------
      1          6           0       -0.465320    0.028835   -0.002214
      2          6           0        0.868354    0.522635   -0.159897
      3          1           0        1.086579    1.530490   -0.485692
      4          8           0       -1.426103    0.959150   -0.287654
      5          1           0       -2.273143    0.504250   -0.132669
      6          8           0       -0.741427   -1.114236    0.364829
      7          7           0        1.895595   -0.352867    0.043004
      8          1           0        1.631454   -1.234199    0.470602
      9          1           0        2.818458   -0.002611    0.255671
 ---------------------------------------------------------------------
                    Distance matrix (angstroms):
                    1          2          3          4          5
     1  C    0.000000
     2  C    1.430870   0.000000
     3  H    2.212942   1.081452   0.000000
     4  O    1.367503   2.339102   2.584419   0.000000
     5  H    1.873836   3.141668   3.530655   0.973874   0.000000
     6  O    1.231895   2.355011   3.325593   2.278913   2.283233
     7  N    2.392000   1.364880   2.116852   3.586698   4.259564
     8  H    2.493045   2.016511   2.975717   3.838540   4.316482
     9  H    3.294039   2.061914   2.428873   4.385942   5.131483
                    6          7          8          9
     6  O    0.000000
     7  N    2.763538   0.000000
     8  H    2.378265   1.014572   0.000000
     9  H    3.731006   1.009744   1.723944   0.000000
 Symmetry turned off by external request.
 Stoichiometry    C2H4NO2(2)
 Framework group  C1[X(C2H4NO2)]
 Deg. of freedom    21
 Full point group                 C1      NOp   1
 Rotational constants (GHZ):          11.1630057           4.0987529           3.0020762

 **********************************************************************

            Population analysis using the SCF Density.

 **********************************************************************

 Alpha  occ. eigenvalues --  -19.17638 -19.11744 -14.37400 -10.29755 -10.23108
 Alpha  occ. eigenvalues --   -1.08149  -0.99311  -0.93403  -0.72375  -0.59320
 Alpha  occ. eigenvalues --   -0.56338  -0.48261  -0.47032  -0.44102  -0.43660
 Alpha  occ. eigenvalues --   -0.38072  -0.35788  -0.30479  -0.26609  -0.17310
 Alpha virt. eigenvalues --    0.06817   0.07498   0.09147   0.11801   0.16663
 Alpha virt. eigenvalues --    0.25971   0.26403   0.33424   0.38828   0.52938
 Alpha virt. eigenvalues --    0.55674   0.57200   0.61919   0.63672   0.67023
 Alpha virt. eigenvalues --    0.68586   0.71763   0.77426   0.81114   0.84848
 Alpha virt. eigenvalues --    0.85596   0.87974   0.92889   0.93694   0.99900
 Alpha virt. eigenvalues --    1.03996   1.04963   1.11985   1.14914   1.19861
 Alpha virt. eigenvalues --    1.31057   1.34623   1.39085   1.47982   1.50705
 Alpha virt. eigenvalues --    1.67560   1.73513   1.76697   1.77981   1.81301
 Alpha virt. eigenvalues --    1.83229   1.89400   1.95910   2.02956   2.03907
 Alpha virt. eigenvalues --    2.11856   2.21041   2.28728   2.33592   2.44722
 Alpha virt. eigenvalues --    2.50082   2.54265   2.63253   2.66901   2.75886
 Alpha virt. eigenvalues --    2.89798   3.05148   3.14316   3.73442   3.85759
 Alpha virt. eigenvalues --    4.07828   4.25981   4.46304
  Beta  occ. eigenvalues --  -19.17535 -19.11326 -14.36829 -10.29728 -10.22295
  Beta  occ. eigenvalues --   -1.07796  -0.98648  -0.92073  -0.70549  -0.58725
  Beta  occ. eigenvalues --   -0.55879  -0.47687  -0.46500  -0.43678  -0.41839
  Beta  occ. eigenvalues --   -0.37667  -0.32097  -0.28446  -0.26125
  Beta virt. eigenvalues --   -0.06712   0.07523   0.09243   0.10481   0.12148
  Beta virt. eigenvalues --    0.17227   0.26489   0.27120   0.33950   0.39700
  Beta virt. eigenvalues --    0.55230   0.56074   0.57751   0.63510   0.64409
  Beta virt. eigenvalues --    0.67327   0.70018   0.73551   0.77620   0.81431
  Beta virt. eigenvalues --    0.85455   0.85921   0.88545   0.93476   0.94064
  Beta virt. eigenvalues --    1.00256   1.05041   1.05578   1.12472   1.15759
  Beta virt. eigenvalues --    1.20447   1.32532   1.35859   1.39936   1.48814
  Beta virt. eigenvalues --    1.52248   1.68587   1.74031   1.77505   1.78702
  Beta virt. eigenvalues --    1.82264   1.83884   1.89962   1.97142   2.04567
  Beta virt. eigenvalues --    2.04856   2.12991   2.22259   2.30553   2.35409
  Beta virt. eigenvalues --    2.45764   2.50636   2.55642   2.64069   2.68048
  Beta virt. eigenvalues --    2.76294   2.90203   3.05430   3.14577   3.74426
  Beta virt. eigenvalues --    3.86249   4.09014   4.26823   4.47042
          Condensed to atoms (all electrons):
               1          2          3          4          5          6
     1  C    4.267029   0.421929  -0.018968   0.271056  -0.010342   0.555140
     2  C    0.421929   5.157996   0.353441  -0.088656   0.011024  -0.095979
     3  H   -0.018968   0.353441   0.542198   0.001662  -0.000463   0.002975
     4  O    0.271056  -0.088656   0.001662   8.276315   0.220217  -0.084559
     5  H   -0.010342   0.011024  -0.000463   0.220217   0.362544   0.011475
     6  O    0.555140  -0.095979   0.002975  -0.084559   0.011475   8.119088
     7  N   -0.033326   0.317381  -0.046125   0.002120  -0.000198  -0.008290
     8  H   -0.004178  -0.036633   0.004864   0.000560  -0.000068   0.025395
     9  H    0.004095  -0.028473  -0.003665  -0.000041   0.000004   0.000361
               7          8          9
     1  C   -0.033326  -0.004178   0.004095
     2  C    0.317381  -0.036633  -0.028473
     3  H   -0.046125   0.004864  -0.003665
     4  O    0.002120   0.000560  -0.000041
     5  H   -0.000198  -0.000068   0.000004
     6  O   -0.008290   0.025395   0.000361
     7  N    6.831151   0.301169   0.317813
     8  H    0.301169   0.371621  -0.022072
     9  H    0.317813  -0.022072   0.390766
          Atomic-Atomic Spin Densities.
               1          2          3          4          5          6
     1  C    0.016325   0.058818  -0.001310  -0.008391  -0.000058  -0.036694
     2  C    0.058818   0.736323  -0.000391  -0.011698  -0.000055  -0.014731
     3  H   -0.001310  -0.000391  -0.029653   0.000340  -0.000008  -0.000033
     4  O   -0.008391  -0.011698   0.000340   0.046033   0.000784   0.003461
     5  H   -0.000058  -0.000055  -0.000008   0.000784  -0.003247  -0.000373
     6  O   -0.036694  -0.014731  -0.000033   0.003461  -0.000373   0.202992
     7  N   -0.009059  -0.173094   0.000707   0.000324  -0.000010   0.003969
     8  H    0.000503  -0.001586  -0.000183  -0.000007   0.000003  -0.000354
     9  H   -0.000212  -0.003788   0.000445   0.000002  -0.000000   0.000011
               7          8          9
     1  C   -0.009059   0.000503  -0.000212
     2  C   -0.173094  -0.001586  -0.003788
     3  H    0.000707  -0.000183   0.000445
     4  O    0.000324  -0.000007   0.000002
     5  H   -0.000010   0.000003  -0.000000
     6  O    0.003969  -0.000354   0.000011
     7  N    0.433318  -0.003152  -0.005417
     8  H   -0.003152  -0.005829   0.001786
     9  H   -0.005417   0.001786   0.002636
 Mulliken charges and spin densities:
               1          2
     1  C    0.547564   0.019922
     2  C   -0.012031   0.589799
     3  H    0.164082  -0.030086
     4  O   -0.598674   0.030848
     5  H    0.405807  -0.002964
     6  O   -0.525607   0.158249
     7  N   -0.681695   0.247586
     8  H    0.359342  -0.008818
     9  H    0.341212  -0.004536
 Sum of Mulliken charges =  -0.00000   1.00000
 Mulliken charges and spin densities with hydrogens summed into heavy atoms:
               1          2
     1  C    0.547564   0.019922
     2  C    0.152051   0.559713
     4  O   -0.192867   0.027885
     6  O   -0.525607   0.158249
     7  N    0.018859   0.234231
 APT charges:
               1
     1  C   -0.073189
     2  C   -0.374618
     3  H    0.455902
     4  O   -0.616190
     5  H    0.661166
     6  O   -0.266943
     7  N   -1.036768
     8  H    0.470536
     9  H    0.780105
 Sum of APT charges =  -0.00000
 APT charges with hydrogens summed into heavy atoms:
               1
     1  C   -0.073189
     2  C    0.081284
     4  O    0.044976
     6  O   -0.266943
     7  N    0.213873
 Electronic spatial extent (au):  <R**2>=            397.8420
 Charge=             -0.0000 electrons
 Dipole moment (field-independent basis, Debye):
    X=              2.2427    Y=              1.0677    Z=              0.3944  Tot=              2.5150
 Quadrupole moment (field-independent basis, Debye-Ang):
   XX=            -18.0495   YY=            -31.1217   ZZ=            -29.8363
   XY=             -0.7713   XZ=              2.1737   YZ=              0.0691
 Traceless Quadrupole moment (field-independent basis, Debye-Ang):
   XX=              8.2863   YY=             -4.7859   ZZ=             -3.5004
   XY=             -0.7713   XZ=              2.1737   YZ=              0.0691
 Octapole moment (field-independent basis, Debye-Ang**2):
  XXX=             -2.4076  YYY=             -1.6307  ZZZ=              1.2422  XYY=              5.8993
  XXY=              1.4052  XXZ=              4.8652  XZZ=             -3.1120  YZZ=             -0.9733
  YYZ=              0.0632  XYZ=             -4.0250
 Hexadecapole moment (field-independent basis, Debye-Ang**3):
 XXXX=           -200.4623 YYYY=           -123.7419 ZZZZ=            -35.6146 XXXY=             10.6511
 XXXZ=             11.3378 YYYX=             13.6974 YYYZ=             14.0114 ZZZX=             -2.6533
 ZZZY=             15.5421 XXYY=            -71.7061 XXZZ=            -59.6580 YYZZ=            -26.7604
 XXYZ=              2.5953 YYXZ=              0.2648 ZZXY=              4.9592
 N-N= 1.711138352386D+02 E-N=-1.007479021219D+03  KE= 2.812903727004D+02
  Exact polarizability:       0.000       0.000       0.000       0.000       0.000       0.000
 Approx polarizability:      65.377      -0.010      56.438      -0.768     -10.293      24.899
                          Isotropic Fermi Contact Couplings
        Atom                 a.u.       MegaHertz       Gauss      10(-4) cm-1
     1  C(13)             -0.01576     -17.72140      -6.32344      -5.91122
     2  C(13)              0.05251      59.03626      21.06560      19.69238
     3  H(1)              -0.00970     -43.37882     -15.47864     -14.46962
     4  O(17)              0.00210      -1.27108      -0.45355      -0.42399
     5  H(1)              -0.00098      -4.36062      -1.55598      -1.45455
     6  O(17)              0.02209     -13.39373      -4.77922      -4.46767
     7  N(14)              0.07140      23.07041       8.23209       7.69546
     8  H(1)              -0.00299     -13.36257      -4.76810      -4.45727
     9  H(1)              -0.00028      -1.23858      -0.44196      -0.41315
 --------------------------------------------------------
       Center         ----  Spin Dipole Couplings  ----
                      3XX-RR        3YY-RR        3ZZ-RR
 --------------------------------------------------------
     1   Atom       -0.023506     -0.023452      0.046959
     2   Atom       -0.328897     -0.237470      0.566367
     3   Atom       -0.037154      0.039621     -0.002468
     4   Atom       -0.071088     -0.067281      0.138369
     5   Atom        0.010757     -0.004657     -0.006100
     6   Atom       -0.310114     -0.218894      0.529008
     7   Atom       -0.292326     -0.225307      0.517633
     8   Atom       -0.022086      0.027431     -0.005345
     9   Atom        0.036346     -0.023821     -0.012525
 --------------------------------------------------------
                        XY            XZ            YZ
 --------------------------------------------------------
     1   Atom        0.015724      0.001179      0.027933
     2   Atom       -0.002562     -0.008192      0.291951
     3   Atom        0.021480     -0.006342     -0.012968
     4   Atom        0.000360      0.006404      0.073609
     5   Atom        0.002938     -0.001150     -0.000687
     6   Atom       -0.002599     -0.014143      0.280597
     7   Atom       -0.053060     -0.139483      0.281620
     8   Atom        0.010613     -0.007435     -0.018804
     9   Atom        0.018796      0.006330      0.007717
 --------------------------------------------------------


 ---------------------------------------------------------------------------------
              Anisotropic Spin Dipole Couplings in Principal Axis System
 ---------------------------------------------------------------------------------

       Atom             a.u.   MegaHertz   Gauss  10(-4) cm-1        Axes

              Baa    -0.0437    -5.868    -2.094    -1.957 -0.5888  0.7746 -0.2309
     1 C(13)  Bbb    -0.0135    -1.807    -0.645    -0.603  0.8043  0.5332 -0.2622
              Bcc     0.0572     7.675     2.739     2.560  0.0800  0.3401  0.9370
 
              Baa    -0.3323   -44.594   -15.912   -14.875 -0.0282  0.9506 -0.3091
     2 C(13)  Bbb    -0.3290   -44.144   -15.752   -14.725  0.9996  0.0295 -0.0005
              Bcc     0.6613    88.738    31.664    29.600 -0.0087  0.3090  0.9510
 
              Baa    -0.0430   -22.926    -8.181    -7.647  0.9679 -0.2400  0.0747
     3 H(1)   Bbb    -0.0061    -3.277    -1.169    -1.093 -0.0060  0.2752  0.9614
              Bcc     0.0491    26.203     9.350     8.740  0.2513  0.9309 -0.2650
 
              Baa    -0.0910     6.588     2.351     2.197  0.0813  0.9484 -0.3066
     4 O(17)  Bbb    -0.0711     5.146     1.836     1.717  0.9963 -0.0855 -0.0004
              Bcc     0.1622   -11.734    -4.187    -3.914  0.0266  0.3054  0.9519
 
              Baa    -0.0064    -3.401    -1.214    -1.135 -0.0020  0.3745  0.9272
     5 H(1)   Bbb    -0.0050    -2.675    -0.954    -0.892 -0.1961  0.9091 -0.3676
              Bcc     0.0114     6.076     2.168     2.027  0.9806  0.1826 -0.0716
 
              Baa    -0.3137    22.697     8.099     7.571 -0.5154  0.8104 -0.2785
     6 O(17)  Bbb    -0.3091    22.368     7.981     7.461  0.8568  0.4931 -0.1506
              Bcc     0.6228   -45.065   -16.080   -15.032 -0.0153  0.3163  0.9485
 
              Baa    -0.3242   -12.503    -4.462    -4.171  0.5814  0.7957 -0.1699
     7 N(14)  Bbb    -0.3121   -12.036    -4.295    -4.015  0.7980 -0.5170  0.3096
              Bcc     0.6363    24.539     8.756     8.185 -0.1586  0.3156  0.9356
 
              Baa    -0.0252   -13.463    -4.804    -4.491  0.9591 -0.0985  0.2654
     8 H(1)   Bbb    -0.0134    -7.165    -2.557    -2.390 -0.1946  0.4513  0.8709
              Bcc     0.0387    20.628     7.361     6.881  0.2056  0.8869 -0.4137
 
              Baa    -0.0310   -16.561    -5.910    -5.524 -0.2289  0.9238 -0.3068
     9 H(1)   Bbb    -0.0119    -6.360    -2.269    -2.122 -0.2234  0.2569  0.9403
              Bcc     0.0430    22.922     8.179     7.646  0.9475  0.2837  0.1476
 

 ---------------------------------------------------------------------------------


 This type of calculation cannot be archived.


 WE DON'T KNOW ONE MILLIONTH OF ONE PERCENT ABOUT
 ANYTHING.
                                     T. A. EDISON.
 Job cpu time:       0 days  4 hours 41 minutes 19.1 seconds.
 Elapsed time:       0 days  1 hours 38 minutes 49.3 seconds.
 File lengths (MBytes):  RWF=     23 Int=      0 D2E=      0 Chk=      5 Scr=      1
 Normal termination of Gaussian 16 at Fri Jul  3 01:04:18 2026.
```
