## Supplementary material for "Glycine molecule radical: Predicted properties and dipeptide formation": Gaussian calculation logs: glycine-rad_protonated1.log

```
 Entering Gaussian System, Link 0=g16
 Initial command:
 /opt/exp_soft/local/skylake/gaussian/g16/C.01/l1.exe "/mnt/storage_3/home/jsynak//pl0295-04/scratch/jsynak/7611842/Gau-59142.inp" -scrdir="/mnt/storage_3/home/jsynak//pl0295-04/scratch/jsynak/7611842/"
 Default is to use a total of   4 processors:
                                4 via shared-memory
                                1 via Linda
 Entering Link 1 = /opt/exp_soft/local/skylake/gaussian/g16/C.01/l1.exe PID=     59143.
  
 Copyright (c) 1988-2019, Gaussian, Inc.  All Rights Reserved.
  
 This is part of the Gaussian(R) 16 program.  It is based on
 the Gaussian(R) 09 system (copyright 2009, Gaussian, Inc.),
 the Gaussian(R) 03 system (copyright 2003, Gaussian, Inc.),
 the Gaussian(R) 98 system (copyright 1998, Gaussian, Inc.),
 the Gaussian(R) 94 system (copyright 1995, Gaussian, Inc.),
 the Gaussian 92(TM) system (copyright 1992, Gaussian, Inc.),
 the Gaussian 90(TM) system (copyright 1990, Gaussian, Inc.),
 the Gaussian 88(TM) system (copyright 1988, Gaussian, Inc.),
 the Gaussian 86(TM) system (copyright 1986, Carnegie Mellon
 University), and the Gaussian 82(TM) system (copyright 1983,
 Carnegie Mellon University). Gaussian is a federally registered
 trademark of Gaussian, Inc.
  
 This software contains proprietary and confidential information,
 including trade secrets, belonging to Gaussian, Inc.
  
 This software is provided under written license and may be
 used, copied, transmitted, or stored only in accord with that
 written license.
  
 The following legend is applicable only to US Government
 contracts under FAR:
  
                    RESTRICTED RIGHTS LEGEND
  
 Use, reproduction and disclosure by the US Government is
 subject to restrictions as set forth in subparagraphs (a)
 and (c) of the Commercial Computer Software - Restricted
 Rights clause in FAR 52.227-19.
  
 Gaussian, Inc.
 340 Quinnipiac St., Bldg. 40, Wallingford CT 06492
  
  
 ---------------------------------------------------------------
 Warning -- This program may not be used in any manner that
 competes with the business of Gaussian, Inc. or will provide
 assistance to any competitor of Gaussian, Inc.  The licensee
 of this program is prohibited from giving any competitor of
 Gaussian, Inc. access to this program.  By using this program,
 the user acknowledges that Gaussian, Inc. is engaged in the
 business of creating and licensing software in the field of
 computational chemistry and represents and warrants to the
 licensee that it is not a competitor of Gaussian, Inc. and that
 it will not use this program in any manner prohibited above.
 ---------------------------------------------------------------
  

 Cite this work as:
 Gaussian 16, Revision C.01,
 M. J. Frisch, G. W. Trucks, H. B. Schlegel, G. E. Scuseria, 
 M. A. Robb, J. R. Cheeseman, G. Scalmani, V. Barone, 
 G. A. Petersson, H. Nakatsuji, X. Li, M. Caricato, A. V. Marenich, 
 J. Bloino, B. G. Janesko, R. Gomperts, B. Mennucci, H. P. Hratchian, 
 J. V. Ortiz, A. F. Izmaylov, J. L. Sonnenberg, D. Williams-Young, 
 F. Ding, F. Lipparini, F. Egidi, J. Goings, B. Peng, A. Petrone, 
 T. Henderson, D. Ranasinghe, V. G. Zakrzewski, J. Gao, N. Rega, 
 G. Zheng, W. Liang, M. Hada, M. Ehara, K. Toyota, R. Fukuda, 
 J. Hasegawa, M. Ishida, T. Nakajima, Y. Honda, O. Kitao, H. Nakai, 
 T. Vreven, K. Throssell, J. A. Montgomery, Jr., J. E. Peralta, 
 F. Ogliaro, M. J. Bearpark, J. J. Heyd, E. N. Brothers, K. N. Kudin, 
 V. N. Staroverov, T. A. Keith, R. Kobayashi, J. Normand, 
 K. Raghavachari, A. P. Rendell, J. C. Burant, S. S. Iyengar, 
 J. Tomasi, M. Cossi, J. M. Millam, M. Klene, C. Adamo, R. Cammi, 
 J. W. Ochterski, R. L. Martin, K. Morokuma, O. Farkas, 
 J. B. Foresman, and D. J. Fox, Gaussian, Inc., Wallingford CT, 2019.
 
 ******************************************
 Gaussian 16:  ES64L-G16RevC.01  3-Jul-2019
                 2-Jul-2026 
 ******************************************
 %chk=glycine-rad_protonated1.chk
 Default route: MaxDisk=1000gb
 --------------------------
 # opt freq ub3lyp/6-31g(d)
 --------------------------
 1/18=20,19=15,26=3,38=1/1,3;
 2/9=110,12=2,17=6,18=5,40=1/2;
 3/5=1,6=6,7=1,11=2,25=1,30=1,71=1,74=-5,116=2/1,2,3;
 4//1;
 5/5=2,38=5/2;
 6/7=2,8=2,9=2,10=2,28=1/1;
 7//1,2,3,16;
 1/18=20,19=15,26=3/3(2);
 2/9=110/2;
 99//99;
 2/9=110/2;
 3/5=1,6=6,7=1,11=2,25=1,30=1,71=1,74=-5,116=2/1,2,3;
 4/5=5,16=3,69=1/1;
 5/5=2,38=5/2;
 7//1,2,3,16;
 1/18=20,19=15,26=3/3(-5);
 2/9=110/2;
 6/7=2,8=2,9=2,10=2,19=2,28=1/1;
 99/9=1/99;
 -------------------
 Title Card Required
 -------------------
 Symbolic Z-matrix:
 Charge =  1 Multiplicity = 2
 N                     1.83031   0.00919   0.21533 
 H                     2.70341  -0.47046   0.30271 
 H                     1.80329   1.0083    0.24752 
 C                     0.69851  -0.68571   0.05539 
 H                     0.72742  -1.75476   0.02094 
 C                    -0.52505  -0.01353  -0.06706 
 O                    -1.73495  -0.75638  -0.23804 
 H                    -2.46673  -0.26932   0.1478 
 O                    -0.56369   1.4152   -0.02103 
 H                    -1.29667   1.73282  -0.55345 
 

 GradGradGradGradGradGradGradGradGradGradGradGradGradGradGradGradGradGrad
 Berny optimization.
 Initialization pass.
                           ----------------------------
                           !    Initial Parameters    !
                           ! (Angstroms and Degrees)  !
 --------------------------                            --------------------------
 ! Name  Definition              Value          Derivative Info.                !
 --------------------------------------------------------------------------------
 ! R1    R(1,2)                  1.0            estimate D2E/DX2                !
 ! R2    R(1,3)                  1.0            estimate D2E/DX2                !
 ! R3    R(1,4)                  1.3377         estimate D2E/DX2                !
 ! R4    R(4,5)                  1.07           estimate D2E/DX2                !
 ! R5    R(4,6)                  1.4014         estimate D2E/DX2                !
 ! R6    R(6,7)                  1.43           estimate D2E/DX2                !
 ! R7    R(6,9)                  1.43           estimate D2E/DX2                !
 ! R8    R(7,8)                  0.96           estimate D2E/DX2                !
 ! R9    R(9,10)                 0.96           estimate D2E/DX2                !
 ! A1    A(2,1,3)              120.0            estimate D2E/DX2                !
 ! A2    A(2,1,4)              120.0            estimate D2E/DX2                !
 ! A3    A(3,1,4)              120.0            estimate D2E/DX2                !
 ! A4    A(1,4,5)              120.0            estimate D2E/DX2                !
 ! A5    A(1,4,6)              120.0            estimate D2E/DX2                !
 ! A6    A(5,4,6)              120.0            estimate D2E/DX2                !
 ! A7    A(4,6,7)              120.0            estimate D2E/DX2                !
 ! A8    A(4,6,9)              120.0            estimate D2E/DX2                !
 ! A9    A(7,6,9)              120.0            estimate D2E/DX2                !
 ! A10   A(6,7,8)              109.4712         estimate D2E/DX2                !
 ! A11   A(6,9,10)             109.4712         estimate D2E/DX2                !
 ! D1    D(2,1,4,5)              0.0            estimate D2E/DX2                !
 ! D2    D(2,1,4,6)            179.9999         estimate D2E/DX2                !
 ! D3    D(3,1,4,5)           -179.9999         estimate D2E/DX2                !
 ! D4    D(3,1,4,6)              0.0            estimate D2E/DX2                !
 ! D5    D(1,4,6,7)           -179.9999         estimate D2E/DX2                !
 ! D6    D(1,4,6,9)              0.0001         estimate D2E/DX2                !
 ! D7    D(5,4,6,7)              0.0            estimate D2E/DX2                !
 ! D8    D(5,4,6,9)            180.0            estimate D2E/DX2                !
 ! D9    D(4,6,7,8)            150.0            estimate D2E/DX2                !
 ! D10   D(9,6,7,8)            -30.0            estimate D2E/DX2                !
 ! D11   D(4,6,9,10)           150.0            estimate D2E/DX2                !
 ! D12   D(7,6,9,10)           -30.0            estimate D2E/DX2                !
 --------------------------------------------------------------------------------
 Trust Radius=3.00D-01 FncErr=1.00D-07 GrdErr=1.00D-06 EigMax=2.50D+02 EigMin=1.00D-04
 Number of steps in this run=     42 maximum allowed number of steps=    100.
 GradGradGradGradGradGradGradGradGradGradGradGradGradGradGradGradGradGrad

                          Input orientation:                          
 ---------------------------------------------------------------------
 Center     Atomic      Atomic             Coordinates (Angstroms)
 Number     Number       Type             X           Y           Z
 ---------------------------------------------------------------------
      1          7           0        1.830313    0.009188    0.215332
      2          1           0        2.703414   -0.470457    0.302708
      3          1           0        1.803293    1.008304    0.247523
      4          6           0        0.698510   -0.685709    0.055387
      5          1           0        0.727422   -1.754763    0.020944
      6          6           0       -0.525054   -0.013534   -0.067059
      7          8           0       -1.734951   -0.756378   -0.238038
      8          1           0       -2.466732   -0.269319    0.147798
      9          8           0       -0.563693    1.415202   -0.021026
     10          1           0       -1.296667    1.732817   -0.553446
 ---------------------------------------------------------------------
                    Distance matrix (angstroms):
                    1          2          3          4          5
     1  N    0.000000
     2  H    1.000000   0.000000
     3  H    1.000000   1.732051   0.000000
     4  C    1.337700   2.031537   2.031537   0.000000
     5  H    2.089421   2.373474   2.973782   1.070000   0.000000
     6  C    2.372344   3.281542   2.562092   1.401400   2.146700
     7  O    3.674607   4.480317   3.983596   2.452106   2.669667
     8  H    4.306590   5.176375   4.458180   3.193850   3.524947
     9  O    2.786397   3.786094   2.416673   2.452106   3.423072
    10  H    3.652385   4.646296   3.282715   3.193850   4.073092
                    6          7          8          9         10
     6  C    0.000000
     7  O    1.430000   0.000000
     8  H    1.970203   0.960000   0.000000
     9  O    1.430000   2.476833   2.547090   0.000000
    10  H    1.970203   2.547090   2.422673   0.960000   0.000000
 Stoichiometry    C2H5NO2(1+,2)
 Framework group  C1[X(C2H5NO2)]
 Deg. of freedom    24
 Full point group                 C1      NOp   1
 Largest Abelian subgroup         C1      NOp   1
 Largest concise Abelian subgroup C1      NOp   1
                         Standard orientation:                         
 ---------------------------------------------------------------------
 Center     Atomic      Atomic             Coordinates (Angstroms)
 Number     Number       Type             X           Y           Z
 ---------------------------------------------------------------------
      1          7           0        1.920527    0.009500    0.012560
      2          1           0        2.806493   -0.454180    0.004458
      3          1           0        1.879125    1.008210    0.041950
      4          6           0        0.790753   -0.706211   -0.015915
      5          1           0        0.835053   -1.774831   -0.047361
      6          6           0       -0.450840   -0.056411   -0.004557
      7          8           0       -1.658567   -0.821505   -0.034995
      8          1           0       -2.351398   -0.344344    0.427501
      9          8           0       -0.510044    1.371744    0.037469
     10          1           0       -1.303550    1.672473   -0.411431
 ---------------------------------------------------------------------
 Rotational constants (GHZ):           9.2557928           3.8978917           2.7546522
 Standard basis: 6-31G(d) (6D, 7F)
 There are    85 symmetry adapted cartesian basis functions of A   symmetry.
 There are    85 symmetry adapted basis functions of A   symmetry.
    85 basis functions,   160 primitive gaussians,    85 cartesian basis functions
    20 alpha electrons       19 beta electrons
       nuclear repulsion energy       175.7834994693 Hartrees.
 NAtoms=   10 NActive=   10 NUniq=   10 SFac= 1.00D+00 NAtFMM=   60 NAOKFM=F Big=F
 Integral buffers will be    131072 words long.
 Raffenetti 2 integral format.
 Two-electron integral symmetry is turned on.
 One-electron integrals computed using PRISM.
 NBasis=    85 RedAO= T EigKep=  2.87D-03  NBF=    85
 NBsUse=    85 1.00D-06 EigRej= -1.00D+00 NBFU=    85
 ExpMin= 1.61D-01 ExpMax= 5.48D+03 ExpMxC= 8.25D+02 IAcc=3 IRadAn=         5 AccDes= 0.00D+00
 Harris functional with IExCor=  402 and IRadAn=       5 diagonalized for initial guess.
 HarFok:  IExCor=  402 AccDes= 0.00D+00 IRadAn=         5 IDoV= 1 UseB2=F ITyADJ=14
 ICtDFT=  3500011 ScaDFX=  1.000000  1.000000  1.000000  1.000000
 FoFCou: FMM=F IPFlag=           0 FMFlag=      100000 FMFlg1=           0
         NFxFlg=           0 DoJE=T BraDBF=F KetDBF=T FulRan=T
         wScrn=  0.000000 ICntrl=       500 IOpCl=  0 I1Cent=   200000004 NGrid=           0
         NMat0=    1 NMatS0=      1 NMatT0=    0 NMatD0=    1 NMtDS0=    0 NMtDT0=    0
 Petite list used in FoFCou.
 Initial guess <Sx>= 0.0000 <Sy>= 0.0000 <Sz>= 0.5000 <S**2>= 0.7500 S= 0.5000
 Keep R1 and R2 ints in memory in canonical form, NReq=17003777.
 Requested convergence on RMS density matrix=1.00D-08 within 128 cycles.
 Requested convergence on MAX density matrix=1.00D-06.
 Requested convergence on             energy=1.00D-06.
 No special actions if energy rises.
 Integral accuracy reduced to 1.0D-05 until final iterations.
 Initial convergence to 1.0D-05 achieved.  Increase integral accuracy.
 SCF Done:  E(UB3LYP) =  -284.110163731     A.U. after   16 cycles
            NFock= 16  Conv=0.97D-08     -V/T= 2.0102
 <Sx>= 0.0000 <Sy>= 0.0000 <Sz>= 0.5000 <S**2>= 0.7545 S= 0.5023
 <L.S>=  0.00000000000    
 Annihilation of the first spin contaminant:
 S**2 before annihilation     0.7545,   after     0.7500

 **********************************************************************

            Population analysis using the SCF Density.

 **********************************************************************

 Orbital symmetries:
 Alpha Orbitals:
       Occupied  (A) (A) (A) (A) (A) (A) (A) (A) (A) (A) (A) (A)
                 (A) (A) (A) (A) (A) (A) (A) (A)
       Virtual   (A) (A) (A) (A) (A) (A) (A) (A) (A) (A) (A) (A)
                 (A) (A) (A) (A) (A) (A) (A) (A) (A) (A) (A) (A)
                 (A) (A) (A) (A) (A) (A) (A) (A) (A) (A) (A) (A)
                 (A) (A) (A) (A) (A) (A) (A) (A) (A) (A) (A) (A)
                 (A) (A) (A) (A) (A) (A) (A) (A) (A) (A) (A) (A)
                 (A) (A) (A) (A) (A)
 Beta  Orbitals:
       Occupied  (A) (A) (A) (A) (A) (A) (A) (A) (A) (A) (A) (A)
                 (A) (A) (A) (A) (A) (A) (A)
       Virtual   (A) (A) (A) (A) (A) (A) (A) (A) (A) (A) (A) (A)
                 (A) (A) (A) (A) (A) (A) (A) (A) (A) (A) (A) (A)
                 (A) (A) (A) (A) (A) (A) (A) (A) (A) (A) (A) (A)
                 (A) (A) (A) (A) (A) (A) (A) (A) (A) (A) (A) (A)
                 (A) (A) (A) (A) (A) (A) (A) (A) (A) (A) (A) (A)
                 (A) (A) (A) (A) (A) (A)
 The electronic state is 2-A.
 Alpha  occ. eigenvalues --  -19.41997 -19.41573 -14.61788 -10.56374 -10.48582
 Alpha  occ. eigenvalues --   -1.30216  -1.24597  -1.18253  -0.98338  -0.84562
 Alpha  occ. eigenvalues --   -0.80887  -0.77570  -0.73019  -0.67029  -0.66557
 Alpha  occ. eigenvalues --   -0.65882  -0.59780  -0.56920  -0.55829  -0.43197
 Alpha virt. eigenvalues --   -0.20711  -0.14391  -0.12987  -0.08158  -0.07823
 Alpha virt. eigenvalues --   -0.06427  -0.00921   0.01151   0.10354   0.15713
 Alpha virt. eigenvalues --    0.30787   0.32385   0.34636   0.35505   0.39399
 Alpha virt. eigenvalues --    0.41011   0.46431   0.48383   0.57535   0.59846
 Alpha virt. eigenvalues --    0.64085   0.64986   0.66619   0.68973   0.71026
 Alpha virt. eigenvalues --    0.72230   0.79437   0.83756   0.87250   0.91572
 Alpha virt. eigenvalues --    0.98438   1.04922   1.06514   1.10217   1.18237
 Alpha virt. eigenvalues --    1.22856   1.31064   1.37367   1.39120   1.48998
 Alpha virt. eigenvalues --    1.50549   1.53605   1.60829   1.64069   1.72577
 Alpha virt. eigenvalues --    1.75634   1.81411   1.94753   1.98439   2.06636
 Alpha virt. eigenvalues --    2.09057   2.18252   2.22142   2.29711   2.31881
 Alpha virt. eigenvalues --    2.37197   2.44032   2.56682   2.68571   2.83526
 Alpha virt. eigenvalues --    3.49170   3.59038   3.79065   3.84962   4.17141
  Beta  occ. eigenvalues --  -19.41765 -19.41258 -14.61047 -10.55733 -10.48380
  Beta  occ. eigenvalues --   -1.29503  -1.23977  -1.16833  -0.96515  -0.83944
  Beta  occ. eigenvalues --   -0.80417  -0.77096  -0.72417  -0.66338  -0.65976
  Beta  occ. eigenvalues --   -0.63525  -0.57494  -0.54999  -0.53883
  Beta virt. eigenvalues --   -0.33329  -0.16562  -0.13918  -0.12456  -0.07811
  Beta virt. eigenvalues --   -0.07461  -0.05367  -0.00608   0.01746   0.10979
  Beta virt. eigenvalues --    0.16296   0.32385   0.33052   0.35121   0.36137
  Beta virt. eigenvalues --    0.39815   0.42670   0.47121   0.51099   0.57746
  Beta virt. eigenvalues --    0.60070   0.64358   0.65476   0.66953   0.70038
  Beta virt. eigenvalues --    0.71557   0.72657   0.80319   0.84383   0.87497
  Beta virt. eigenvalues --    0.92044   0.98875   1.05742   1.08315   1.11147
  Beta virt. eigenvalues --    1.19289   1.23988   1.31765   1.37588   1.41320
  Beta virt. eigenvalues --    1.49532   1.51526   1.54278   1.61297   1.65794
  Beta virt. eigenvalues --    1.73306   1.76605   1.82349   1.96285   2.00254
  Beta virt. eigenvalues --    2.07470   2.10622   2.19519   2.23278   2.30573
  Beta virt. eigenvalues --    2.33184   2.37985   2.44556   2.57487   2.69072
  Beta virt. eigenvalues --    2.83901   3.50066   3.59935   3.79467   3.86004
  Beta virt. eigenvalues --    4.18389
          Condensed to atoms (all electrons):
               1          2          3          4          5          6
     1  N    6.674704   0.318482   0.311735   0.373654  -0.035107  -0.031039
     2  H    0.318482   0.294593  -0.014828  -0.021217  -0.003322   0.003277
     3  H    0.311735  -0.014828   0.297044  -0.026089   0.002638  -0.006225
     4  C    0.373654  -0.021217  -0.026089   4.813558   0.370166   0.491796
     5  H   -0.035107  -0.003322   0.002638   0.370166   0.413769  -0.027210
     6  C   -0.031039   0.003277  -0.006225   0.491796  -0.027210   4.449334
     7  O    0.001776  -0.000029   0.000128  -0.049131  -0.000880   0.294994
     8  H   -0.000101   0.000002  -0.000005   0.004106  -0.000077  -0.011389
     9  O   -0.002119   0.000135   0.011612  -0.068153   0.001811   0.304312
    10  H   -0.000038   0.000001  -0.000353   0.005037  -0.000074  -0.012499
               7          8          9         10
     1  N    0.001776  -0.000101  -0.002119  -0.000038
     2  H   -0.000029   0.000002   0.000135   0.000001
     3  H    0.000128  -0.000005   0.011612  -0.000353
     4  C   -0.049131   0.004106  -0.068153   0.005037
     5  H   -0.000880  -0.000077   0.001811  -0.000074
     6  C    0.294994  -0.011389   0.304312  -0.012499
     7  O    8.094791   0.236836  -0.046037   0.000505
     8  H    0.236836   0.305187   0.000204   0.001137
     9  O   -0.046037   0.000204   8.121075   0.240286
    10  H    0.000505   0.001137   0.240286   0.298531
          Atomic-Atomic Spin Densities.
               1          2          3          4          5          6
     1  N    0.484868  -0.004702  -0.004514  -0.109684   0.000150  -0.019217
     2  H   -0.004702  -0.010627   0.000545   0.000678   0.000279  -0.000074
     3  H   -0.004514   0.000545  -0.010025   0.000694  -0.000096   0.000056
     4  C   -0.109684   0.000678   0.000694   0.179485   0.000267   0.090139
     5  H    0.000150   0.000279  -0.000096   0.000267  -0.007679  -0.001211
     6  C   -0.019217  -0.000074   0.000056   0.090139  -0.001211   0.402111
     7  O    0.000258   0.000000  -0.000002  -0.006602   0.000077  -0.049481
     8  H    0.000022  -0.000000  -0.000001  -0.000261  -0.000027  -0.002633
     9  O    0.002468   0.000004   0.000031  -0.005604   0.000002  -0.043299
    10  H    0.000045   0.000001   0.000019  -0.000319   0.000007  -0.002643
               7          8          9         10
     1  N    0.000258   0.000022   0.002468   0.000045
     2  H    0.000000  -0.000000   0.000004   0.000001
     3  H   -0.000002  -0.000001   0.000031   0.000019
     4  C   -0.006602  -0.000261  -0.005604  -0.000319
     5  H    0.000077  -0.000027   0.000002   0.000007
     6  C   -0.049481  -0.002633  -0.043299  -0.002643
     7  O    0.148022  -0.002533   0.001612   0.001228
     8  H   -0.002533   0.006779   0.001199  -0.000827
     9  O    0.001612   0.001199   0.112589  -0.002131
    10  H    0.001228  -0.000827  -0.002131   0.006636
 Mulliken charges and spin densities:
               1          2
     1  N   -0.611949   0.349695
     2  H    0.422907  -0.013896
     3  H    0.424343  -0.013292
     4  C    0.106275   0.148792
     5  H    0.278287  -0.008230
     6  C    0.544650   0.373748
     7  O   -0.532953   0.092579
     8  H    0.464100   0.001718
     9  O   -0.563126   0.066871
    10  H    0.467466   0.002016
 Sum of Mulliken charges =   1.00000   1.00000
 Mulliken charges and spin densities with hydrogens summed into heavy atoms:
               1          2
     1  N    0.235301   0.322507
     4  C    0.384562   0.140562
     6  C    0.544650   0.373748
     7  O   -0.068853   0.094297
     9  O   -0.095660   0.068887
 Electronic spatial extent (au):  <R**2>=            416.6978
 Charge=              1.0000 electrons
 Dipole moment (field-independent basis, Debye):
    X=              1.4941    Y=              0.5454    Z=              0.0122  Tot=              1.5906
 Quadrupole moment (field-independent basis, Debye-Ang):
   XX=             -4.3297   YY=            -21.9917   ZZ=            -28.1616
   XY=             -5.1332   XZ=             -0.9696   YZ=             -1.7162
 Traceless Quadrupole moment (field-independent basis, Debye-Ang):
   XX=             13.8313   YY=             -3.8307   ZZ=            -10.0006
   XY=             -5.1332   XZ=             -0.9696   YZ=             -1.7162
 Octapole moment (field-independent basis, Debye-Ang**2):
  XXX=              8.9924  YYY=              4.9963  ZZZ=              0.0589  XYY=              1.4745
  XXY=              4.9228  XXZ=              4.2462  XZZ=             -3.8672  YZZ=              1.6173
  YYZ=             -2.9220  XYZ=              3.3078
 Hexadecapole moment (field-independent basis, Debye-Ang**3):
 XXXX=           -141.1666 YYYY=           -117.1585 ZZZZ=            -24.5106 XXXY=            -14.3461
 XXXZ=            -11.4074 YYYX=            -15.2145 YYYZ=             -4.9954 ZZZX=             -0.6939
 ZZZY=             -1.1854 XXYY=            -55.0298 XXZZ=            -55.1163 YYZZ=            -27.0097
 XXYZ=             -4.7399 YYXZ=              3.4750 ZZXY=             -0.4908
 N-N= 1.757834994693D+02 E-N=-1.007423675174D+03  KE= 2.812366233443D+02
                          Isotropic Fermi Contact Couplings
        Atom                 a.u.       MegaHertz       Gauss      10(-4) cm-1
     1  N(14)              0.05720      18.48260       6.59505       6.16513
     2  H(1)              -0.00642     -28.71139     -10.24494      -9.57709
     3  H(1)              -0.00616     -27.54607      -9.82912      -9.18838
     4  C(13)             -0.00206      -2.31649      -0.82658      -0.77270
     5  H(1)              -0.00313     -14.01050      -4.99929      -4.67340
     6  C(13)              0.03927      44.14397      15.75167      14.72484
     7  O(17)              0.03831     -23.22141      -8.28598      -7.74583
     8  H(1)               0.00165       7.35334       2.62385       2.45281
     9  O(17)              0.03166     -19.18980      -6.84740      -6.40103
    10  H(1)               0.00154       6.90014       2.46214       2.30164
 --------------------------------------------------------
       Center         ----  Spin Dipole Couplings  ----
                      3XX-RR        3YY-RR        3ZZ-RR
 --------------------------------------------------------
     1   Atom       -0.400350     -0.412586      0.812936
     2   Atom        0.032207     -0.020513     -0.011695
     3   Atom       -0.032181      0.046072     -0.013891
     4   Atom       -0.086301     -0.112547      0.198848
     5   Atom       -0.012175      0.020607     -0.008432
     6   Atom       -0.249232     -0.262648      0.511880
     7   Atom       -0.222463     -0.217601      0.440064
     8   Atom        0.016956     -0.008105     -0.008851
     9   Atom       -0.133231     -0.203420      0.336652
    10   Atom        0.011028     -0.002350     -0.008678
 --------------------------------------------------------
                        XY            XZ            YZ
 --------------------------------------------------------
     1   Atom        0.000693     -0.034967     -0.036934
     2   Atom       -0.037562     -0.001068     -0.000716
     3   Atom       -0.001605     -0.000415     -0.000042
     4   Atom        0.000979     -0.002946     -0.015253
     5   Atom       -0.009711      0.000122      0.002586
     6   Atom       -0.005315      0.021871      0.026054
     7   Atom       -0.047692      0.137190     -0.174590
     8   Atom       -0.015017     -0.011499      0.004355
     9   Atom       -0.010697     -0.159394     -0.000643
    10   Atom       -0.014368      0.007338     -0.005648
 --------------------------------------------------------


 ---------------------------------------------------------------------------------
              Anisotropic Spin Dipole Couplings in Principal Axis System
 ---------------------------------------------------------------------------------

       Atom             a.u.   MegaHertz   Gauss  10(-4) cm-1        Axes

              Baa    -0.4137   -15.956    -5.693    -5.322  0.0290  0.9991  0.0309
     1 N(14)  Bbb    -0.4013   -15.479    -5.523    -5.163  0.9992 -0.0299  0.0279
              Bcc     0.8151    31.435    11.217    10.486 -0.0288 -0.0301  0.9991
 
              Baa    -0.0401   -21.388    -7.632    -7.134  0.4612  0.8864  0.0397
     2 H(1)   Bbb    -0.0117    -6.219    -2.219    -2.074 -0.0097 -0.0397  0.9992
              Bcc     0.0517    27.607     9.851     9.209  0.8873 -0.4612 -0.0097
 
              Baa    -0.0322   -17.193    -6.135    -5.735  0.9995  0.0205  0.0227
     3 H(1)   Bbb    -0.0139    -7.407    -2.643    -2.471 -0.0227  0.0001  0.9997
              Bcc     0.0461    24.599     8.778     8.205 -0.0205  0.9998 -0.0006
 
              Baa    -0.1133   -15.206    -5.426    -5.072 -0.0309  0.9983  0.0485
     4 C(13)  Bbb    -0.0863   -11.581    -4.133    -3.863  0.9995  0.0304  0.0119
              Bcc     0.1996    26.788     9.559     8.935 -0.0105 -0.0488  0.9988
 
              Baa    -0.0149    -7.970    -2.844    -2.658  0.9547  0.2700 -0.1252
     5 H(1)   Bbb    -0.0085    -4.546    -1.622    -1.516  0.1412 -0.0407  0.9891
              Bcc     0.0235    12.516     4.466     4.175 -0.2619  0.9620  0.0770
 
              Baa    -0.2658   -35.669   -12.728   -11.898  0.3539  0.9344 -0.0413
     6 C(13)  Bbb    -0.2476   -33.220   -11.854   -11.081  0.9348 -0.3548 -0.0148
              Bcc     0.5134    68.890    24.582    22.979  0.0284  0.0333  0.9990
 
              Baa    -0.2699    19.527     6.968     6.513  0.5529  0.8276  0.0967
     7 O(17)  Bbb    -0.2422    17.524     6.253     5.845  0.8105 -0.5073 -0.2928
              Bcc     0.5120   -37.050   -13.220   -12.359  0.1933 -0.2403  0.9513
 
              Baa    -0.0154    -8.240    -2.940    -2.749  0.4890  0.8132  0.3157
     8 H(1)   Bbb    -0.0126    -6.731    -2.402    -2.245  0.1314 -0.4265  0.8949
              Bcc     0.0281    14.971     5.342     4.994  0.8624 -0.3961 -0.3154
 
              Baa    -0.2077    15.028     5.362     5.013  0.3627  0.9257  0.1073
     9 O(17)  Bbb    -0.1779    12.876     4.594     4.295  0.8844 -0.3782  0.2735
              Bcc     0.3856   -27.904    -9.957    -9.308 -0.2937  0.0043  0.9559
 
              Baa    -0.0122    -6.526    -2.329    -2.177  0.2405  0.7212  0.6497
    10 H(1)   Bbb    -0.0107    -5.684    -2.028    -1.896 -0.5413 -0.4559  0.7065
              Bcc     0.0229    12.210     4.357     4.073  0.8057 -0.5216  0.2807
 

 ---------------------------------------------------------------------------------

 Calling FoFJK, ICntrl=      2127 FMM=F ISym2X=0 I1Cent= 0 IOpClX= 1 NMat=1 NMatS=1 NMatT=0.
 ***** Axes restored to original set *****
 -------------------------------------------------------------------
 Center     Atomic                   Forces (Hartrees/Bohr)
 Number     Number              X              Y              Z
 -------------------------------------------------------------------
      1        7          -0.023538714   -0.019006936   -0.004987897
      2        1           0.013407159   -0.003706510    0.001617019
      3        1           0.003016407    0.015520368    0.000594907
      4        6           0.000781324    0.024662379    0.001236356
      5        1          -0.000206513   -0.010190621    0.000986123
      6        6          -0.067071934    0.027059820   -0.007286095
      7        8           0.081320372    0.027544977    0.002347986
      8        1          -0.013512832    0.009569812    0.005630009
      9        8           0.019351865   -0.077407832    0.008278793
     10        1          -0.013547134    0.005954543   -0.008417201
 -------------------------------------------------------------------
 Cartesian Forces:  Max     0.081320372 RMS     0.026952926

 GradGradGradGradGradGradGradGradGradGradGradGradGradGradGradGradGradGrad
 Berny optimization.
 FormGI is forming the generalized inverse of G from B-inverse, IUseBI=4.
 Internal  Forces:  Max     0.077604915 RMS     0.019840927
 Search for a local minimum.
 Step number   1 out of a maximum of   42
 All quantities printed in internal units (Hartrees-Bohrs-Radians)
 Mixed Optimization -- RFO/linear search
 Second derivative matrix not updated -- first step.
 ITU=  0
     Eigenvalues ---    0.01295   0.01295   0.01683   0.02070   0.02293
     Eigenvalues ---    0.02516   0.02516   0.16000   0.16000   0.16000
     Eigenvalues ---    0.16000   0.16000   0.22000   0.25000   0.25000
     Eigenvalues ---    0.37230   0.40989   0.40989   0.45389   0.47688
     Eigenvalues ---    0.47688   0.55473   0.55473   0.57723
 RFO step:  Lambda=-2.87438845D-02 EMin= 1.29493787D-02
 Linear search not attempted -- first point.
 Iteration  1 RMS(Cart)=  0.05564196 RMS(Int)=  0.00080546
 Iteration  2 RMS(Cart)=  0.00086077 RMS(Int)=  0.00000573
 Iteration  3 RMS(Cart)=  0.00000069 RMS(Int)=  0.00000571
 Variable       Old X    -DE/DX   Delta X   Delta X   Delta X     New X
                                 (Linear)    (Quad)   (Total)
    R1        1.88973   0.01363   0.00000   0.02695   0.02695   1.91667
    R2        1.88973   0.01544   0.00000   0.03054   0.03054   1.92027
    R3        2.52789  -0.01009   0.00000  -0.01665  -0.01665   2.51124
    R4        2.02201   0.01014   0.00000   0.02529   0.02529   2.04730
    R5        2.64826  -0.00925   0.00000  -0.01916  -0.01916   2.62910
    R6        2.70231  -0.07760   0.00000  -0.17692  -0.17692   2.52539
    R7        2.70231  -0.07155   0.00000  -0.16312  -0.16312   2.53919
    R8        1.81414   0.01742   0.00000   0.02985   0.02985   1.84399
    R9        1.81414   0.01698   0.00000   0.02910   0.02910   1.84324
    A1        2.09440  -0.00419   0.00000  -0.02221  -0.02221   2.07219
    A2        2.09440   0.00192   0.00000   0.01015   0.01015   2.10454
    A3        2.09440   0.00228   0.00000   0.01206   0.01206   2.10645
    A4        2.09440  -0.00189   0.00000  -0.00718  -0.00718   2.08721
    A5        2.09440   0.00443   0.00000   0.01780   0.01780   2.11219
    A6        2.09440  -0.00254   0.00000  -0.01063  -0.01063   2.08377
    A7        2.09440  -0.00272   0.00000  -0.00977  -0.00977   2.08463
    A8        2.09440  -0.00433   0.00000  -0.01554  -0.01554   2.07886
    A9        2.09440   0.00705   0.00000   0.02530   0.02530   2.11970
   A10        1.91063  -0.00003   0.00000  -0.00018  -0.00018   1.91045
   A11        1.91063   0.00074   0.00000   0.00392   0.00392   1.91455
    D1        0.00000  -0.00024   0.00000  -0.00463  -0.00463  -0.00463
    D2        3.14159   0.00001   0.00000   0.00024   0.00024  -3.14135
    D3       -3.14159  -0.00038   0.00000  -0.00719  -0.00719   3.13440
    D4       -0.00000  -0.00013   0.00000  -0.00232  -0.00232  -0.00232
    D5       -3.14159  -0.00171   0.00000  -0.03444  -0.03445   3.10715
    D6        0.00000  -0.00180   0.00000  -0.03640  -0.03639  -0.03639
    D7       -0.00000  -0.00146   0.00000  -0.02957  -0.02958  -0.02958
    D8        3.14159  -0.00155   0.00000  -0.03153  -0.03152   3.11007
    D9        2.61799   0.00130   0.00000   0.03127   0.03126   2.64925
   D10       -0.52360   0.00139   0.00000   0.03323   0.03324  -0.49036
   D11        2.61799   0.00101   0.00000   0.02425   0.02426   2.64225
   D12       -0.52360   0.00093   0.00000   0.02229   0.02228  -0.50132
         Item               Value     Threshold  Converged?
 Maximum Force            0.077605     0.000450     NO 
 RMS     Force            0.019841     0.000300     NO 
 Maximum Displacement     0.148221     0.001800     NO 
 RMS     Displacement     0.055698     0.001200     NO 
 Predicted change in Energy=-1.541294D-02
 GradGradGradGradGradGradGradGradGradGradGradGradGradGradGradGradGradGrad

                          Input orientation:                          
 ---------------------------------------------------------------------
 Center     Atomic      Atomic             Coordinates (Angstroms)
 Number     Number       Type             X           Y           Z
 ---------------------------------------------------------------------
      1          7           0        1.809459    0.011187    0.206243
      2          1           0        2.693568   -0.477224    0.298592
      3          1           0        1.808642    1.027206    0.223318
      4          6           0        0.674900   -0.665683    0.062815
      5          1           0        0.697243   -1.748604    0.040292
      6          6           0       -0.542837   -0.005074   -0.064903
      7          8           0       -1.659736   -0.715829   -0.247290
      8          1           0       -2.420618   -0.224635    0.115982
      9          8           0       -0.568586    1.336767    0.000496
     10          1           0       -1.316180    1.677238   -0.525421
 ---------------------------------------------------------------------
                    Distance matrix (angstroms):
                    1          2          3          4          5
     1  N    0.000000
     2  H    1.014260   0.000000
     3  H    1.016163   1.747018   0.000000
     4  C    1.328890   2.041109   2.043772   0.000000
     5  H    2.088403   2.380849   2.995635   1.083386   0.000000
     6  C    2.367927   3.290801   2.584207   1.391259   2.142139
     7  O    3.573452   4.393879   3.910152   2.355675   2.589338
     8  H    4.237607   5.123676   4.411946   3.127233   3.471205
     9  O    2.730310   3.744472   2.407631   2.357954   3.335179
    10  H    3.616722   4.625882   3.278363   3.130448   4.013763
                    6          7          8          9         10
     6  C    0.000000
     7  O    1.336376   0.000000
     8  H    1.899208   0.975798   0.000000
     9  O    1.343680   2.337768   2.425147   0.000000
    10  H    1.907960   2.433549   2.290918   0.975401   0.000000
 Stoichiometry    C2H5NO2(1+,2)
 Framework group  C1[X(C2H5NO2)]
 Deg. of freedom    24
 Full point group                 C1      NOp   1
 Largest Abelian subgroup         C1      NOp   1
 Largest concise Abelian subgroup C1      NOp   1
                         Standard orientation:                         
 ---------------------------------------------------------------------
 Center     Atomic      Atomic             Coordinates (Angstroms)
 Number     Number       Type             X           Y           Z
 ---------------------------------------------------------------------
      1          7           0        1.894220    0.035831    0.001516
      2          1           0        2.797271   -0.425929    0.001057
      3          1           0        1.865041    1.051575    0.001834
      4          6           0        0.771413   -0.674974   -0.001171
      5          1           0        0.823349   -1.757091   -0.008239
      6          6           0       -0.472111   -0.051075   -0.000856
      7          8           0       -1.580766   -0.796026   -0.043691
      8          1           0       -2.310092   -0.319068    0.395372
      9          8           0       -0.530312    1.290563    0.044927
     10          1           0       -1.342304    1.599700   -0.398368
 ---------------------------------------------------------------------
 Rotational constants (GHZ):          10.1677546           4.0697721           2.9187980
 Standard basis: 6-31G(d) (6D, 7F)
 There are    85 symmetry adapted cartesian basis functions of A   symmetry.
 There are    85 symmetry adapted basis functions of A   symmetry.
    85 basis functions,   160 primitive gaussians,    85 cartesian basis functions
    20 alpha electrons       19 beta electrons
       nuclear repulsion energy       180.6726467960 Hartrees.
 NAtoms=   10 NActive=   10 NUniq=   10 SFac= 1.00D+00 NAtFMM=   60 NAOKFM=F Big=F
 Integral buffers will be    131072 words long.
 Raffenetti 2 integral format.
 Two-electron integral symmetry is turned on.
 One-electron integrals computed using PRISM.
 NBasis=    85 RedAO= T EigKep=  2.48D-03  NBF=    85
 NBsUse=    85 1.00D-06 EigRej= -1.00D+00 NBFU=    85
 Initial guess from the checkpoint file:  "glycine-rad_protonated1.chk"
 B after Tr=    -0.000000   -0.000000    0.000000
         Rot=    0.999976    0.000175   -0.000022   -0.006881 Ang=   0.79 deg.
 Initial guess <Sx>= 0.0000 <Sy>= 0.0000 <Sz>= 0.5000 <S**2>= 0.7544 S= 0.5022
 ExpMin= 1.61D-01 ExpMax= 5.48D+03 ExpMxC= 8.25D+02 IAcc=3 IRadAn=         5 AccDes= 0.00D+00
 Harris functional with IExCor=  402 and IRadAn=       5 diagonalized for initial guess.
 HarFok:  IExCor=  402 AccDes= 0.00D+00 IRadAn=         5 IDoV= 1 UseB2=F ITyADJ=14
 ICtDFT=  3500011 ScaDFX=  1.000000  1.000000  1.000000  1.000000
 FoFCou: FMM=F IPFlag=           0 FMFlag=      100000 FMFlg1=           0
         NFxFlg=           0 DoJE=T BraDBF=F KetDBF=T FulRan=T
         wScrn=  0.000000 ICntrl=       500 IOpCl=  0 I1Cent=   200000004 NGrid=           0
         NMat0=    1 NMatS0=      1 NMatT0=    0 NMatD0=    1 NMtDS0=    0 NMtDT0=    0
 Petite list used in FoFCou.
 Keep R1 and R2 ints in memory in canonical form, NReq=17003777.
 Requested convergence on RMS density matrix=1.00D-08 within 128 cycles.
 Requested convergence on MAX density matrix=1.00D-06.
 Requested convergence on             energy=1.00D-06.
 No special actions if energy rises.
 Integral accuracy reduced to 1.0D-05 until final iterations.
 Initial convergence to 1.0D-05 achieved.  Increase integral accuracy.
 SCF Done:  E(UB3LYP) =  -284.127634849     A.U. after   15 cycles
            NFock= 15  Conv=0.47D-08     -V/T= 2.0092
 <Sx>= 0.0000 <Sy>= 0.0000 <Sz>= 0.5000 <S**2>= 0.7534 S= 0.5017
 <L.S>=  0.00000000000    
 Annihilation of the first spin contaminant:
 S**2 before annihilation     0.7534,   after     0.7500
 Calling FoFJK, ICntrl=      2127 FMM=F ISym2X=0 I1Cent= 0 IOpClX= 1 NMat=1 NMatS=1 NMatT=0.
 ***** Axes restored to original set *****
 -------------------------------------------------------------------
 Center     Atomic                   Forces (Hartrees/Bohr)
 Number     Number              X              Y              Z
 -------------------------------------------------------------------
      1        7           0.000164062   -0.001920150   -0.001201617
      2        1           0.000771652    0.001726833    0.000228595
      3        1           0.002210991   -0.000073845    0.000209654
      4        6           0.004256260   -0.002055561    0.000302466
      5        1           0.000120946   -0.000119616    0.001171605
      6        6          -0.014416678    0.005331098   -0.001635497
      7        8           0.013514223    0.009983541    0.004404982
      8        1          -0.005345163   -0.003014259   -0.002057589
      9        8          -0.000636232   -0.015838913   -0.002584554
     10        1          -0.000640061    0.005980871    0.001161955
 -------------------------------------------------------------------
 Cartesian Forces:  Max     0.015838913 RMS     0.005524435

 GradGradGradGradGradGradGradGradGradGradGradGradGradGradGradGradGradGrad
 Berny optimization.
 Using GEDIIS/GDIIS optimizer.
 FormGI is forming the generalized inverse of G from B-inverse, IUseBI=4.
 Internal  Forces:  Max     0.011193140 RMS     0.004263365
 Search for a local minimum.
 Step number   2 out of a maximum of   42
 All quantities printed in internal units (Hartrees-Bohrs-Radians)
 Mixed Optimization -- RFO/linear search
 Update second derivatives using D2CorX and points    1    2
 DE= -1.75D-02 DEPred=-1.54D-02 R= 1.13D+00
 TightC=F SS=  1.41D+00  RLast= 2.69D-01 DXNew= 5.0454D-01 8.0739D-01
 Trust test= 1.13D+00 RLast= 2.69D-01 DXMaxT set to 5.05D-01
 ITU=  1  0
 Use linear search instead of GDIIS.
     Eigenvalues ---    0.01293   0.01295   0.01674   0.02066   0.02294
     Eigenvalues ---    0.02516   0.02516   0.15135   0.16000   0.16000
     Eigenvalues ---    0.16000   0.16083   0.21856   0.24790   0.25006
     Eigenvalues ---    0.37256   0.38255   0.40990   0.46728   0.47688
     Eigenvalues ---    0.48783   0.55442   0.55475   0.58220
 RFO step:  Lambda=-2.41695380D-03 EMin= 1.29289812D-02
 Quartic linear search produced a step of  0.12564.
 Iteration  1 RMS(Cart)=  0.04751635 RMS(Int)=  0.00209582
 Iteration  2 RMS(Cart)=  0.00198309 RMS(Int)=  0.00000541
 Iteration  3 RMS(Cart)=  0.00000374 RMS(Int)=  0.00000490
 Iteration  4 RMS(Cart)=  0.00000000 RMS(Int)=  0.00000490
 Variable       Old X    -DE/DX   Delta X   Delta X   Delta X     New X
                                 (Linear)    (Quad)   (Total)
    R1        1.91667  -0.00014   0.00339  -0.00243   0.00096   1.91763
    R2        1.92027  -0.00007   0.00384  -0.00255   0.00128   1.92155
    R3        2.51124   0.00247  -0.00209   0.00599   0.00389   2.51513
    R4        2.04730   0.00010   0.00318  -0.00193   0.00125   2.04855
    R5        2.62910   0.00781  -0.00241   0.02077   0.01837   2.64746
    R6        2.52539  -0.01085  -0.02223  -0.01478  -0.03701   2.48838
    R7        2.53919  -0.00989  -0.02050  -0.01330  -0.03380   2.50539
    R8        1.84399   0.00188   0.00375   0.00162   0.00537   1.84936
    R9        1.84324   0.00195   0.00366   0.00181   0.00546   1.84870
    A1        2.07219  -0.00263  -0.00279  -0.01498  -0.01778   2.05441
    A2        2.10454   0.00100   0.00127   0.00546   0.00673   2.11128
    A3        2.10645   0.00163   0.00151   0.00953   0.01104   2.11750
    A4        2.08721  -0.00189  -0.00090  -0.00923  -0.01013   2.07709
    A5        2.11219   0.00325   0.00224   0.01434   0.01657   2.12877
    A6        2.08377  -0.00136  -0.00134  -0.00510  -0.00644   2.07733
    A7        2.08463  -0.00222  -0.00123  -0.00881  -0.01004   2.07459
    A8        2.07886  -0.00136  -0.00195  -0.00438  -0.00633   2.07253
    A9        2.11970   0.00358   0.00318   0.01319   0.01637   2.13607
   A10        1.91045   0.01119  -0.00002   0.07751   0.07748   1.98793
   A11        1.91455   0.01054   0.00049   0.07239   0.07288   1.98743
    D1       -0.00463  -0.00011  -0.00058  -0.00136  -0.00194  -0.00658
    D2       -3.14135  -0.00007   0.00003  -0.00317  -0.00314   3.13870
    D3        3.13440  -0.00005  -0.00090   0.00256   0.00165   3.13605
    D4       -0.00232  -0.00002  -0.00029   0.00075   0.00046  -0.00186
    D5        3.10715  -0.00116  -0.00433  -0.03043  -0.03474   3.07240
    D6       -0.03639  -0.00113  -0.00457  -0.02722  -0.03180  -0.06818
    D7       -0.02958  -0.00113  -0.00372  -0.03222  -0.03593  -0.06551
    D8        3.11007  -0.00110  -0.00396  -0.02901  -0.03298   3.07709
    D9        2.64925   0.00107   0.00393   0.04291   0.04684   2.69609
   D10       -0.49036   0.00105   0.00418   0.03964   0.04381  -0.44655
   D11        2.64225   0.00087   0.00305   0.03630   0.03934   2.68159
   D12       -0.50132   0.00089   0.00280   0.03955   0.04237  -0.45896
         Item               Value     Threshold  Converged?
 Maximum Force            0.011193     0.000450     NO 
 RMS     Force            0.004263     0.000300     NO 
 Maximum Displacement     0.118205     0.001800     NO 
 RMS     Displacement     0.048025     0.001200     NO 
 Predicted change in Energy=-1.738236D-03
 GradGradGradGradGradGradGradGradGradGradGradGradGradGradGradGradGradGrad

                          Input orientation:                          
 ---------------------------------------------------------------------
 Center     Atomic      Atomic             Coordinates (Angstroms)
 Number     Number       Type             X           Y           Z
 ---------------------------------------------------------------------
      1          7           0        1.822051    0.006776    0.192157
      2          1           0        2.703179   -0.486411    0.292815
      3          1           0        1.847601    1.023248    0.182221
      4          6           0        0.674430   -0.657661    0.078503
      5          1           0        0.691295   -1.741531    0.088504
      6          6           0       -0.554097    0.001753   -0.058000
      7          8           0       -1.642868   -0.714853   -0.245064
      8          1           0       -2.463937   -0.273855    0.053431
      9          8           0       -0.577503    1.325851    0.004838
     10          1           0       -1.324296    1.732035   -0.479279
 ---------------------------------------------------------------------
                    Distance matrix (angstroms):
                    1          2          3          4          5
     1  N    0.000000
     2  H    1.014766   0.000000
     3  H    1.016842   1.738768   0.000000
     4  C    1.330950   2.047212   2.052449   0.000000
     5  H    2.084690   2.380073   2.998305   1.084047   0.000000
     6  C    2.389285   3.312283   2.620937   1.400977   2.147442
     7  O    3.566171   4.385159   3.922620   2.340477   2.571702
     8  H    4.297405   5.177023   4.504267   3.161847   3.480056
     9  O    2.744614   3.759002   2.450339   2.346717   3.320494
    10  H    3.650596   4.662423   3.316760   3.164913   4.055940
                    6          7          8          9         10
     6  C    0.000000
     7  O    1.316792   0.000000
     8  H    1.932839   0.978638   0.000000
     9  O    1.325795   2.315584   2.473875   0.000000
    10  H    1.940247   2.478630   2.367732   0.978292   0.000000
 Stoichiometry    C2H5NO2(1+,2)
 Framework group  C1[X(C2H5NO2)]
 Deg. of freedom    24
 Full point group                 C1      NOp   1
 Largest Abelian subgroup         C1      NOp   1
 Largest concise Abelian subgroup C1      NOp   1
                         Standard orientation:                         
 ---------------------------------------------------------------------
 Center     Atomic      Atomic             Coordinates (Angstroms)
 Number     Number       Type             X           Y           Z
 ---------------------------------------------------------------------
      1          7           0        1.903168    0.037893   -0.009967
      2          1           0        2.805754   -0.425793   -0.000756
      3          1           0        1.894043    1.054358   -0.036096
      4          6           0        0.772474   -0.663854    0.012643
      5          1           0        0.825957   -1.746350    0.035040
      6          6           0       -0.484621   -0.045489    0.003990
      7          8           0       -1.563213   -0.798767   -0.052166
      8          1           0       -2.360519   -0.378672    0.329352
      9          8           0       -0.544486    1.278100    0.051527
     10          1           0       -1.352943    1.652604   -0.352453
 ---------------------------------------------------------------------
 Rotational constants (GHZ):          10.2688609           4.0577672           2.9189799
 Standard basis: 6-31G(d) (6D, 7F)
 There are    85 symmetry adapted cartesian basis functions of A   symmetry.
 There are    85 symmetry adapted basis functions of A   symmetry.
    85 basis functions,   160 primitive gaussians,    85 cartesian basis functions
    20 alpha electrons       19 beta electrons
       nuclear repulsion energy       180.9591302052 Hartrees.
 NAtoms=   10 NActive=   10 NUniq=   10 SFac= 1.00D+00 NAtFMM=   60 NAOKFM=F Big=F
 Integral buffers will be    131072 words long.
 Raffenetti 2 integral format.
 Two-electron integral symmetry is turned on.
 One-electron integrals computed using PRISM.
 NBasis=    85 RedAO= T EigKep=  2.47D-03  NBF=    85
 NBsUse=    85 1.00D-06 EigRej= -1.00D+00 NBFU=    85
 Initial guess from the checkpoint file:  "glycine-rad_protonated1.chk"
 B after Tr=    -0.000000   -0.000000   -0.000000
         Rot=    0.999996   -0.001574    0.000380   -0.002340 Ang=  -0.33 deg.
 Initial guess <Sx>= 0.0000 <Sy>= 0.0000 <Sz>= 0.5000 <S**2>= 0.7534 S= 0.5017
 ExpMin= 1.61D-01 ExpMax= 5.48D+03 ExpMxC= 8.25D+02 IAcc=3 IRadAn=         5 AccDes= 0.00D+00
 Harris functional with IExCor=  402 and IRadAn=       5 diagonalized for initial guess.
 HarFok:  IExCor=  402 AccDes= 0.00D+00 IRadAn=         5 IDoV= 1 UseB2=F ITyADJ=14
 ICtDFT=  3500011 ScaDFX=  1.000000  1.000000  1.000000  1.000000
 FoFCou: FMM=F IPFlag=           0 FMFlag=      100000 FMFlg1=           0
         NFxFlg=           0 DoJE=T BraDBF=F KetDBF=T FulRan=T
         wScrn=  0.000000 ICntrl=       500 IOpCl=  0 I1Cent=   200000004 NGrid=           0
         NMat0=    1 NMatS0=      1 NMatT0=    0 NMatD0=    1 NMtDS0=    0 NMtDT0=    0
 Petite list used in FoFCou.
 Keep R1 and R2 ints in memory in canonical form, NReq=17003777.
 Requested convergence on RMS density matrix=1.00D-08 within 128 cycles.
 Requested convergence on MAX density matrix=1.00D-06.
 Requested convergence on             energy=1.00D-06.
 No special actions if energy rises.
 Integral accuracy reduced to 1.0D-05 until final iterations.
 Initial convergence to 1.0D-05 achieved.  Increase integral accuracy.
 SCF Done:  E(UB3LYP) =  -284.129291820     A.U. after   14 cycles
            NFock= 14  Conv=0.50D-08     -V/T= 2.0091
 <Sx>= 0.0000 <Sy>= 0.0000 <Sz>= 0.5000 <S**2>= 0.7531 S= 0.5015
 <L.S>=  0.00000000000    
 Annihilation of the first spin contaminant:
 S**2 before annihilation     0.7531,   after     0.7500
 Calling FoFJK, ICntrl=      2127 FMM=F ISym2X=0 I1Cent= 0 IOpClX= 1 NMat=1 NMatS=1 NMatT=0.
 ***** Axes restored to original set *****
 -------------------------------------------------------------------
 Center     Atomic                   Forces (Hartrees/Bohr)
 Number     Number              X              Y              Z
 -------------------------------------------------------------------
      1        7          -0.000207484    0.000840993   -0.000690596
      2        1          -0.000624691    0.000572857    0.000001335
      3        1           0.000526213   -0.000943504    0.000162410
      4        6           0.000681935   -0.001499981   -0.000013964
      5        1          -0.000315763    0.000502588    0.000569280
      6        6          -0.000952879    0.002226835   -0.000073785
      7        8          -0.002738067   -0.003165115    0.001055740
      8        1           0.001651236   -0.000538289   -0.001944680
      9        8           0.001191086    0.002778882   -0.001269086
     10        1           0.000788413   -0.000775267    0.002203347
 -------------------------------------------------------------------
 Cartesian Forces:  Max     0.003165115 RMS     0.001349807

 GradGradGradGradGradGradGradGradGradGradGradGradGradGradGradGradGradGrad
 Berny optimization.
 Using GEDIIS/GDIIS optimizer.
 FormGI is forming the generalized inverse of G from B-inverse, IUseBI=4.
 Internal  Forces:  Max     0.003658472 RMS     0.001276458
 Search for a local minimum.
 Step number   3 out of a maximum of   42
 All quantities printed in internal units (Hartrees-Bohrs-Radians)
 Mixed Optimization -- RFO/linear search
 Update second derivatives using D2CorX and points    1    2    3
 DE= -1.66D-03 DEPred=-1.74D-03 R= 9.53D-01
 TightC=F SS=  1.41D+00  RLast= 1.66D-01 DXNew= 8.4853D-01 4.9860D-01
 Trust test= 9.53D-01 RLast= 1.66D-01 DXMaxT set to 5.05D-01
 ITU=  1  1  0
 Use linear search instead of GDIIS.
     Eigenvalues ---    0.01188   0.01296   0.01668   0.02069   0.02293
     Eigenvalues ---    0.02515   0.02516   0.15037   0.16000   0.16000
     Eigenvalues ---    0.16009   0.16247   0.21946   0.24481   0.25005
     Eigenvalues ---    0.37258   0.40960   0.44259   0.46652   0.47688
     Eigenvalues ---    0.49628   0.55473   0.57539   0.58340
 RFO step:  Lambda=-6.03367604D-04 EMin= 1.18803657D-02
 Quartic linear search produced a step of  0.06829.
 Iteration  1 RMS(Cart)=  0.04319175 RMS(Int)=  0.00182073
 Iteration  2 RMS(Cart)=  0.00187076 RMS(Int)=  0.00000397
 Iteration  3 RMS(Cart)=  0.00000378 RMS(Int)=  0.00000323
 Iteration  4 RMS(Cart)=  0.00000000 RMS(Int)=  0.00000323
 Variable       Old X    -DE/DX   Delta X   Delta X   Delta X     New X
                                 (Linear)    (Quad)   (Total)
    R1        1.91763  -0.00082   0.00007  -0.00129  -0.00122   1.91641
    R2        1.92155  -0.00093   0.00009  -0.00145  -0.00137   1.92019
    R3        2.51513  -0.00007   0.00027  -0.00030  -0.00003   2.51510
    R4        2.04855  -0.00050   0.00009  -0.00092  -0.00084   2.04772
    R5        2.64746   0.00030   0.00125   0.00092   0.00218   2.64964
    R6        2.48838   0.00304  -0.00253   0.00349   0.00097   2.48934
    R7        2.50539   0.00201  -0.00231   0.00123  -0.00108   2.50431
    R8        1.84936  -0.00222   0.00037  -0.00346  -0.00309   1.84626
    R9        1.84870  -0.00201   0.00037  -0.00309  -0.00271   1.84599
    A1        2.05441  -0.00049  -0.00121  -0.00405  -0.00527   2.04914
    A2        2.11128  -0.00011   0.00046  -0.00032   0.00014   2.11141
    A3        2.11750   0.00059   0.00075   0.00436   0.00511   2.12261
    A4        2.07709   0.00043  -0.00069   0.00203   0.00134   2.07843
    A5        2.12877  -0.00036   0.00113  -0.00087   0.00026   2.12902
    A6        2.07733  -0.00007  -0.00044  -0.00115  -0.00159   2.07573
    A7        2.07459  -0.00226  -0.00069  -0.00981  -0.01049   2.06410
    A8        2.07253  -0.00140  -0.00043  -0.00623  -0.00666   2.06586
    A9        2.13607   0.00366   0.00112   0.01604   0.01716   2.15323
   A10        1.98793   0.00021   0.00529   0.00366   0.00895   1.99688
   A11        1.98743   0.00026   0.00498   0.00395   0.00892   1.99636
    D1       -0.00658  -0.00004  -0.00013  -0.00167  -0.00181  -0.00838
    D2        3.13870  -0.00008  -0.00021  -0.00347  -0.00368   3.13501
    D3        3.13605   0.00010   0.00011   0.00392   0.00404   3.14009
    D4       -0.00186   0.00006   0.00003   0.00213   0.00216   0.00030
    D5        3.07240  -0.00045  -0.00237  -0.02329  -0.02567   3.04673
    D6       -0.06818  -0.00049  -0.00217  -0.02511  -0.02728  -0.09546
    D7       -0.06551  -0.00050  -0.00245  -0.02509  -0.02755  -0.09306
    D8        3.07709  -0.00053  -0.00225  -0.02691  -0.02916   3.04793
    D9        2.69609   0.00113   0.00320   0.08814   0.09133   2.78742
   D10       -0.44655   0.00117   0.00299   0.09001   0.09301  -0.35354
   D11        2.68159   0.00121   0.00269   0.09323   0.09593   2.77752
   D12       -0.45896   0.00118   0.00289   0.09136   0.09425  -0.36471
         Item               Value     Threshold  Converged?
 Maximum Force            0.003658     0.000450     NO 
 RMS     Force            0.001276     0.000300     NO 
 Maximum Displacement     0.148937     0.001800     NO 
 RMS     Displacement     0.043517     0.001200     NO 
 Predicted change in Energy=-3.201264D-04
 GradGradGradGradGradGradGradGradGradGradGradGradGradGradGradGradGradGrad

                          Input orientation:                          
 ---------------------------------------------------------------------
 Center     Atomic      Atomic             Coordinates (Angstroms)
 Number     Number       Type             X           Y           Z
 ---------------------------------------------------------------------
      1          7           0        1.825991    0.005561    0.177126
      2          1           0        2.705319   -0.487285    0.288137
      3          1           0        1.860149    1.020395    0.139150
      4          6           0        0.675033   -0.657451    0.092902
      5          1           0        0.686390   -1.740115    0.136604
      6          6           0       -0.553363    0.002649   -0.052981
      7          8           0       -1.634970   -0.726097   -0.238309
      8          1           0       -2.471534   -0.268546   -0.025383
      9          8           0       -0.567236    1.326608    0.003239
     10          1           0       -1.349922    1.739631   -0.410362
 ---------------------------------------------------------------------
                    Distance matrix (angstroms):
                    1          2          3          4          5
     1  N    0.000000
     2  H    1.014120   0.000000
     3  H    1.016119   1.734823   0.000000
     4  C    1.330933   2.046738   2.054704   0.000000
     5  H    2.085118   2.380886   2.999688   1.083605   0.000000
     6  C    2.390457   3.312915   2.626359   1.402130   2.147127
     7  O    3.561763   4.378617   3.925374   2.334636   2.560762
     8  H    4.311017   5.190949   4.522380   3.172715   3.487727
     9  O    2.739149   3.752465   2.450395   2.342597   3.315743
    10  H    3.665864   4.678892   3.335238   3.178005   4.068706
                    6          7          8          9         10
     6  C    0.000000
     7  O    1.317303   0.000000
     8  H    1.937444   0.977000   0.000000
     9  O    1.325225   2.326370   2.484288   0.000000
    10  H    1.944051   2.488105   2.332166   0.976857   0.000000
 Stoichiometry    C2H5NO2(1+,2)
 Framework group  C1[X(C2H5NO2)]
 Deg. of freedom    24
 Full point group                 C1      NOp   1
 Largest Abelian subgroup         C1      NOp   1
 Largest concise Abelian subgroup C1      NOp   1
                         Standard orientation:                         
 ---------------------------------------------------------------------
 Center     Atomic      Atomic             Coordinates (Angstroms)
 Number     Number       Type             X           Y           Z
 ---------------------------------------------------------------------
      1          7           0        1.901526    0.033744   -0.020914
      2          1           0        2.802269   -0.431755   -0.000636
      3          1           0        1.900531    1.048577   -0.072012
      4          6           0        0.768878   -0.663620    0.025719
      5          1           0        0.817782   -1.744845    0.078250
      6          6           0       -0.487582   -0.041591    0.006803
      7          8           0       -1.560177   -0.803918   -0.053922
      8          1           0       -2.382545   -0.368320    0.243561
      9          8           0       -0.535587    1.282007    0.051581
     10          1           0       -1.370377    1.666691   -0.279167
 ---------------------------------------------------------------------
 Rotational constants (GHZ):          10.2210646           4.0690690           2.9185207
 Standard basis: 6-31G(d) (6D, 7F)
 There are    85 symmetry adapted cartesian basis functions of A   symmetry.
 There are    85 symmetry adapted basis functions of A   symmetry.
    85 basis functions,   160 primitive gaussians,    85 cartesian basis functions
    20 alpha electrons       19 beta electrons
       nuclear repulsion energy       180.9474521758 Hartrees.
 NAtoms=   10 NActive=   10 NUniq=   10 SFac= 1.00D+00 NAtFMM=   60 NAOKFM=F Big=F
 Integral buffers will be    131072 words long.
 Raffenetti 2 integral format.
 Two-electron integral symmetry is turned on.
 One-electron integrals computed using PRISM.
 NBasis=    85 RedAO= T EigKep=  2.48D-03  NBF=    85
 NBsUse=    85 1.00D-06 EigRej= -1.00D+00 NBFU=    85
 Initial guess from the checkpoint file:  "glycine-rad_protonated1.chk"
 B after Tr=    -0.000000    0.000000    0.000000
         Rot=    1.000000    0.000117   -0.000006    0.000883 Ang=   0.10 deg.
 Initial guess <Sx>= 0.0000 <Sy>= 0.0000 <Sz>= 0.5000 <S**2>= 0.7531 S= 0.5015
 ExpMin= 1.61D-01 ExpMax= 5.48D+03 ExpMxC= 8.25D+02 IAcc=3 IRadAn=         5 AccDes= 0.00D+00
 Harris functional with IExCor=  402 and IRadAn=       5 diagonalized for initial guess.
 HarFok:  IExCor=  402 AccDes= 0.00D+00 IRadAn=         5 IDoV= 1 UseB2=F ITyADJ=14
 ICtDFT=  3500011 ScaDFX=  1.000000  1.000000  1.000000  1.000000
 FoFCou: FMM=F IPFlag=           0 FMFlag=      100000 FMFlg1=           0
         NFxFlg=           0 DoJE=T BraDBF=F KetDBF=T FulRan=T
         wScrn=  0.000000 ICntrl=       500 IOpCl=  0 I1Cent=   200000004 NGrid=           0
         NMat0=    1 NMatS0=      1 NMatT0=    0 NMatD0=    1 NMtDS0=    0 NMtDT0=    0
 Petite list used in FoFCou.
 Keep R1 and R2 ints in memory in canonical form, NReq=17003777.
 Requested convergence on RMS density matrix=1.00D-08 within 128 cycles.
 Requested convergence on MAX density matrix=1.00D-06.
 Requested convergence on             energy=1.00D-06.
 No special actions if energy rises.
 Integral accuracy reduced to 1.0D-05 until final iterations.
 Initial convergence to 1.0D-05 achieved.  Increase integral accuracy.
 SCF Done:  E(UB3LYP) =  -284.129699605     A.U. after   13 cycles
            NFock= 13  Conv=0.66D-08     -V/T= 2.0091
 <Sx>= 0.0000 <Sy>= 0.0000 <Sz>= 0.5000 <S**2>= 0.7530 S= 0.5015
 <L.S>=  0.00000000000    
 Annihilation of the first spin contaminant:
 S**2 before annihilation     0.7530,   after     0.7500
 Calling FoFJK, ICntrl=      2127 FMM=F ISym2X=0 I1Cent= 0 IOpClX= 1 NMat=1 NMatS=1 NMatT=0.
 ***** Axes restored to original set *****
 -------------------------------------------------------------------
 Center     Atomic                   Forces (Hartrees/Bohr)
 Number     Number              X              Y              Z
 -------------------------------------------------------------------
      1        7           0.000589353    0.000858433    0.000092351
      2        1          -0.000344004    0.000059415    0.000056829
      3        1           0.000010599   -0.000485896    0.000100490
      4        6          -0.000400706   -0.000840127   -0.000263299
      5        1          -0.000088198    0.000287480   -0.000169289
      6        6           0.000740063    0.000553793    0.000507628
      7        8          -0.001998724   -0.001294774    0.000662666
      8        1           0.000902158   -0.000458802   -0.000802956
      9        8          -0.000079981    0.001597815   -0.001256532
     10        1           0.000669439   -0.000277337    0.001072113
 -------------------------------------------------------------------
 Cartesian Forces:  Max     0.001998724 RMS     0.000757703

 GradGradGradGradGradGradGradGradGradGradGradGradGradGradGradGradGradGrad
 Berny optimization.
 Using GEDIIS/GDIIS optimizer.
 FormGI is forming the generalized inverse of G from B-inverse, IUseBI=4.
 Internal  Forces:  Max     0.001890112 RMS     0.000628559
 Search for a local minimum.
 Step number   4 out of a maximum of   42
 All quantities printed in internal units (Hartrees-Bohrs-Radians)
 Mixed Optimization -- En-DIIS/RFO-DIIS
 Update second derivatives using D2CorX and points    1    2    3    4
 DE= -4.08D-04 DEPred=-3.20D-04 R= 1.27D+00
 TightC=F SS=  1.41D+00  RLast= 1.97D-01 DXNew= 8.4853D-01 5.9110D-01
 Trust test= 1.27D+00 RLast= 1.97D-01 DXMaxT set to 5.91D-01
 ITU=  1  1  1  0
 Use linear search instead of GDIIS.
     Eigenvalues ---    0.00769   0.01296   0.01666   0.02282   0.02456
     Eigenvalues ---    0.02516   0.02532   0.15079   0.16000   0.16003
     Eigenvalues ---    0.16054   0.16314   0.21935   0.24147   0.25022
     Eigenvalues ---    0.37257   0.40955   0.43620   0.46627   0.47691
     Eigenvalues ---    0.48753   0.55473   0.55978   0.58201
 RFO step:  Lambda=-9.36458921D-05 EMin= 7.68624200D-03
 Quartic linear search produced a step of  0.58417.
 Iteration  1 RMS(Cart)=  0.02621076 RMS(Int)=  0.00142521
 Iteration  2 RMS(Cart)=  0.00159221 RMS(Int)=  0.00001020
 Iteration  3 RMS(Cart)=  0.00000364 RMS(Int)=  0.00000989
 Iteration  4 RMS(Cart)=  0.00000000 RMS(Int)=  0.00000989
 Variable       Old X    -DE/DX   Delta X   Delta X   Delta X     New X
                                 (Linear)    (Quad)   (Total)
    R1        1.91641  -0.00032  -0.00071  -0.00006  -0.00077   1.91564
    R2        1.92019  -0.00049  -0.00080  -0.00046  -0.00126   1.91893
    R3        2.51510   0.00045  -0.00002   0.00129   0.00127   2.51637
    R4        2.04772  -0.00030  -0.00049  -0.00041  -0.00089   2.04682
    R5        2.64964  -0.00017   0.00127  -0.00046   0.00082   2.65046
    R6        2.48934   0.00189   0.00056   0.00154   0.00210   2.49145
    R7        2.50431   0.00131  -0.00063   0.00068   0.00005   2.50436
    R8        1.84626  -0.00116  -0.00181  -0.00105  -0.00286   1.84340
    R9        1.84599  -0.00111  -0.00158  -0.00107  -0.00266   1.84333
    A1        2.04914   0.00005  -0.00308   0.00119  -0.00191   2.04724
    A2        2.11141  -0.00017   0.00008  -0.00106  -0.00100   2.11042
    A3        2.12261   0.00012   0.00299  -0.00016   0.00281   2.12542
    A4        2.07843   0.00016   0.00078  -0.00003   0.00075   2.07917
    A5        2.12902  -0.00012   0.00015   0.00052   0.00066   2.12968
    A6        2.07573  -0.00004  -0.00093  -0.00048  -0.00142   2.07432
    A7        2.06410  -0.00089  -0.00613  -0.00168  -0.00782   2.05628
    A8        2.06586  -0.00038  -0.00389  -0.00006  -0.00396   2.06190
    A9        2.15323   0.00127   0.01002   0.00174   0.01176   2.16498
   A10        1.99688   0.00022   0.00523   0.00375   0.00898   2.00586
   A11        1.99636   0.00044   0.00521   0.00568   0.01090   2.00725
    D1       -0.00838  -0.00003  -0.00106  -0.00083  -0.00188  -0.01026
    D2        3.13501  -0.00013  -0.00215  -0.00671  -0.00886   3.12616
    D3        3.14009   0.00011   0.00236   0.00544   0.00781  -3.13529
    D4        0.00030   0.00001   0.00126  -0.00043   0.00083   0.00113
    D5        3.04673   0.00024  -0.01500   0.02399   0.00901   3.05574
    D6       -0.09546   0.00032  -0.01594   0.03186   0.01591  -0.07955
    D7       -0.09306   0.00014  -0.01609   0.01812   0.00205  -0.09102
    D8        3.04793   0.00022  -0.01703   0.02599   0.00895   3.05688
    D9        2.78742   0.00050   0.05335   0.02561   0.07898   2.86640
   D10       -0.35354   0.00042   0.05433   0.01732   0.07164  -0.28190
   D11        2.77752   0.00048   0.05604   0.02259   0.07861   2.85613
   D12       -0.36471   0.00056   0.05506   0.03089   0.08597  -0.27874
         Item               Value     Threshold  Converged?
 Maximum Force            0.001890     0.000450     NO 
 RMS     Force            0.000629     0.000300     NO 
 Maximum Displacement     0.087699     0.001800     NO 
 RMS     Displacement     0.026300     0.001200     NO 
 Predicted change in Energy=-9.500253D-05
 GradGradGradGradGradGradGradGradGradGradGradGradGradGradGradGradGradGrad

                          Input orientation:                          
 ---------------------------------------------------------------------
 Center     Atomic      Atomic             Coordinates (Angstroms)
 Number     Number       Type             X           Y           Z
 ---------------------------------------------------------------------
      1          7           0        1.828906    0.004861    0.170515
      2          1           0        2.706259   -0.489013    0.288646
      3          1           0        1.867364    1.018647    0.126909
      4          6           0        0.675911   -0.657043    0.095264
      5          1           0        0.684206   -1.738639    0.152320
      6          6           0       -0.552784    0.003597   -0.049801
      7          8           0       -1.632502   -0.734699   -0.215174
      8          1           0       -2.476393   -0.266868   -0.071792
      9          8           0       -0.557391    1.328499   -0.019778
     10          1           0       -1.367721    1.746010   -0.366985
 ---------------------------------------------------------------------
                    Distance matrix (angstroms):
                    1          2          3          4          5
     1  N    0.000000
     2  H    1.013713   0.000000
     3  H    1.015452   1.732900   0.000000
     4  C    1.331606   2.046446   2.056332   0.000000
     5  H    2.085776   2.380934   3.000523   1.083132   0.000000
     6  C    2.391858   3.313393   2.630336   1.402563   2.146249
     7  O    3.560485   4.374819   3.929416   2.330488   2.551487
     8  H    4.320664   5.199917   4.534342   3.180749   3.493668
     9  O    2.735441   3.748317   2.448869   2.340224   3.313384
    10  H    3.679528   4.692812   3.352426   3.188224   4.077115
                    6          7          8          9         10
     6  C    0.000000
     7  O    1.318416   0.000000
     8  H    1.942654   0.975487   0.000000
     9  O    1.325250   2.334701   2.496091   0.000000
    10  H    1.949546   2.499415   2.316888   0.975450   0.000000
 Stoichiometry    C2H5NO2(1+,2)
 Framework group  C1[X(C2H5NO2)]
 Deg. of freedom    24
 Full point group                 C1      NOp   1
 Largest Abelian subgroup         C1      NOp   1
 Largest concise Abelian subgroup C1      NOp   1
                         Standard orientation:                         
 ---------------------------------------------------------------------
 Center     Atomic      Atomic             Coordinates (Angstroms)
 Number     Number       Type             X           Y           Z
 ---------------------------------------------------------------------
      1          7           0        1.901121    0.030262   -0.020596
      2          1           0        2.799600   -0.438501    0.004116
      3          1           0        1.906187    1.044725   -0.065118
      4          6           0        0.765713   -0.664102    0.022799
      5          1           0        0.810444   -1.745019    0.075638
      6          6           0       -0.489570   -0.038612    0.008367
      7          8           0       -1.559364   -0.807271   -0.045717
      8          1           0       -2.396591   -0.363553    0.186103
      9          8           0       -0.528430    1.285630    0.042434
     10          1           0       -1.381992    1.679930   -0.217302
 ---------------------------------------------------------------------
 Rotational constants (GHZ):          10.1823298           4.0756963           2.9160062
 Standard basis: 6-31G(d) (6D, 7F)
 There are    85 symmetry adapted cartesian basis functions of A   symmetry.
 There are    85 symmetry adapted basis functions of A   symmetry.
    85 basis functions,   160 primitive gaussians,    85 cartesian basis functions
    20 alpha electrons       19 beta electrons
       nuclear repulsion energy       180.8964240386 Hartrees.
 NAtoms=   10 NActive=   10 NUniq=   10 SFac= 1.00D+00 NAtFMM=   60 NAOKFM=F Big=F
 Integral buffers will be    131072 words long.
 Raffenetti 2 integral format.
 Two-electron integral symmetry is turned on.
 One-electron integrals computed using PRISM.
 NBasis=    85 RedAO= T EigKep=  2.48D-03  NBF=    85
 NBsUse=    85 1.00D-06 EigRej= -1.00D+00 NBFU=    85
 Initial guess from the checkpoint file:  "glycine-rad_protonated1.chk"
 B after Tr=    -0.000000   -0.000000   -0.000000
         Rot=    1.000000    0.000044   -0.000011    0.000868 Ang=   0.10 deg.
 Initial guess <Sx>= 0.0000 <Sy>= 0.0000 <Sz>= 0.5000 <S**2>= 0.7530 S= 0.5015
 ExpMin= 1.61D-01 ExpMax= 5.48D+03 ExpMxC= 8.25D+02 IAcc=3 IRadAn=         5 AccDes= 0.00D+00
 Harris functional with IExCor=  402 and IRadAn=       5 diagonalized for initial guess.
 HarFok:  IExCor=  402 AccDes= 0.00D+00 IRadAn=         5 IDoV= 1 UseB2=F ITyADJ=14
 ICtDFT=  3500011 ScaDFX=  1.000000  1.000000  1.000000  1.000000
 FoFCou: FMM=F IPFlag=           0 FMFlag=      100000 FMFlg1=           0
         NFxFlg=           0 DoJE=T BraDBF=F KetDBF=T FulRan=T
         wScrn=  0.000000 ICntrl=       500 IOpCl=  0 I1Cent=   200000004 NGrid=           0
         NMat0=    1 NMatS0=      1 NMatT0=    0 NMatD0=    1 NMtDS0=    0 NMtDT0=    0
 Petite list used in FoFCou.
 Keep R1 and R2 ints in memory in canonical form, NReq=17003777.
 Requested convergence on RMS density matrix=1.00D-08 within 128 cycles.
 Requested convergence on MAX density matrix=1.00D-06.
 Requested convergence on             energy=1.00D-06.
 No special actions if energy rises.
 Integral accuracy reduced to 1.0D-05 until final iterations.
 Initial convergence to 1.0D-05 achieved.  Increase integral accuracy.
 SCF Done:  E(UB3LYP) =  -284.129830385     A.U. after   13 cycles
            NFock= 13  Conv=0.47D-08     -V/T= 2.0092
 <Sx>= 0.0000 <Sy>= 0.0000 <Sz>= 0.5000 <S**2>= 0.7529 S= 0.5014
 <L.S>=  0.00000000000    
 Annihilation of the first spin contaminant:
 S**2 before annihilation     0.7529,   after     0.7500
 Calling FoFJK, ICntrl=      2127 FMM=F ISym2X=0 I1Cent= 0 IOpClX= 1 NMat=1 NMatS=1 NMatT=0.
 ***** Axes restored to original set *****
 -------------------------------------------------------------------
 Center     Atomic                   Forces (Hartrees/Bohr)
 Number     Number              X              Y              Z
 -------------------------------------------------------------------
      1        7           0.000346019    0.000270176    0.000326806
      2        1          -0.000117946   -0.000153164   -0.000031153
      3        1          -0.000201891   -0.000040406   -0.000052041
      4        6          -0.000370739    0.000016197    0.000291523
      5        1           0.000031607    0.000011519   -0.000397055
      6        6           0.000645892   -0.000030064   -0.000281942
      7        8          -0.000573574   -0.000278636    0.000448136
      8        1           0.000251502    0.000072796   -0.000173610
      9        8          -0.000086405    0.000346044   -0.000438716
     10        1           0.000075536   -0.000214462    0.000308052
 -------------------------------------------------------------------
 Cartesian Forces:  Max     0.000645892 RMS     0.000284865

 GradGradGradGradGradGradGradGradGradGradGradGradGradGradGradGradGradGrad
 Berny optimization.
 Using GEDIIS/GDIIS optimizer.
 FormGI is forming the generalized inverse of G from B-inverse, IUseBI=4.
 Internal  Forces:  Max     0.000387874 RMS     0.000190436
 Search for a local minimum.
 Step number   5 out of a maximum of   42
 All quantities printed in internal units (Hartrees-Bohrs-Radians)
 Mixed Optimization -- En-DIIS/RFO-DIIS
 Swapping is turned off.
 Update second derivatives using D2CorX and points    2    3    4    5
 DE= -1.31D-04 DEPred=-9.50D-05 R= 1.38D+00
 TightC=F SS=  1.41D+00  RLast= 1.61D-01 DXNew= 9.9410D-01 4.8333D-01
 Trust test= 1.38D+00 RLast= 1.61D-01 DXMaxT set to 5.91D-01
 ITU=  1  1  1  1  0
     Eigenvalues ---    0.00455   0.01297   0.01702   0.02314   0.02516
     Eigenvalues ---    0.02524   0.02597   0.15799   0.16000   0.16003
     Eigenvalues ---    0.16059   0.16449   0.22000   0.24760   0.25070
     Eigenvalues ---    0.37256   0.40946   0.43282   0.46695   0.47690
     Eigenvalues ---    0.49137   0.55471   0.55839   0.58225
 En-DIIS/RFO-DIIS/Sim-DIIS IScMMF=       -3 using points:     5    4
 RFO step:  Lambda=-5.28716350D-05.
 DidBck=F Rises=F RFO-DIIS coefs:    1.55296   -0.55296
 Iteration  1 RMS(Cart)=  0.01360671 RMS(Int)=  0.00047903
 Iteration  2 RMS(Cart)=  0.00053063 RMS(Int)=  0.00000629
 Iteration  3 RMS(Cart)=  0.00000044 RMS(Int)=  0.00000628
 Variable       Old X    -DE/DX   Delta X   Delta X   Delta X     New X
                                 (Linear)    (Quad)   (Total)
    R1        1.91564  -0.00003  -0.00043   0.00013  -0.00029   1.91535
    R2        1.91893  -0.00005  -0.00070   0.00027  -0.00043   1.91850
    R3        2.51637   0.00007   0.00070  -0.00019   0.00051   2.51688
    R4        2.04682  -0.00003  -0.00049   0.00019  -0.00030   2.04652
    R5        2.65046  -0.00031   0.00045  -0.00059  -0.00014   2.65032
    R6        2.49145   0.00034   0.00116  -0.00057   0.00060   2.49204
    R7        2.50436   0.00013   0.00003  -0.00058  -0.00056   2.50380
    R8        1.84340  -0.00021  -0.00158   0.00045  -0.00113   1.84227
    R9        1.84333  -0.00026  -0.00147   0.00027  -0.00120   1.84214
    A1        2.04724   0.00025  -0.00105   0.00190   0.00084   2.04807
    A2        2.11042  -0.00011  -0.00055  -0.00035  -0.00091   2.10950
    A3        2.12542  -0.00014   0.00155  -0.00147   0.00008   2.12550
    A4        2.07917   0.00004   0.00041  -0.00018   0.00022   2.07940
    A5        2.12968  -0.00007   0.00036  -0.00019   0.00017   2.12985
    A6        2.07432   0.00003  -0.00078   0.00040  -0.00039   2.07393
    A7        2.05628   0.00009  -0.00432   0.00230  -0.00203   2.05425
    A8        2.06190   0.00011  -0.00219   0.00137  -0.00083   2.06107
    A9        2.16498  -0.00020   0.00650  -0.00360   0.00288   2.16787
   A10        2.00586  -0.00028   0.00497  -0.00294   0.00202   2.00789
   A11        2.00725  -0.00020   0.00603  -0.00305   0.00298   2.01023
    D1       -0.01026  -0.00001  -0.00104  -0.00018  -0.00122  -0.01148
    D2        3.12616   0.00005  -0.00490   0.00563   0.00073   3.12689
    D3       -3.13529  -0.00006   0.00432  -0.00573  -0.00141  -3.13670
    D4        0.00113   0.00000   0.00046   0.00009   0.00054   0.00167
    D5        3.05574   0.00033   0.00498   0.01497   0.01996   3.07569
    D6       -0.07955   0.00020   0.00880   0.00205   0.01084  -0.06871
    D7       -0.09102   0.00039   0.00113   0.02077   0.02190  -0.06911
    D8        3.05688   0.00026   0.00495   0.00785   0.01279   3.06967
    D9        2.86640   0.00008   0.04367  -0.00857   0.03510   2.90150
   D10       -0.28190   0.00022   0.03961   0.00520   0.04481  -0.23710
   D11        2.85613   0.00028   0.04347   0.00882   0.05228   2.90841
   D12       -0.27874   0.00014   0.04754  -0.00500   0.04254  -0.23620
         Item               Value     Threshold  Converged?
 Maximum Force            0.000388     0.000450     YES
 RMS     Force            0.000190     0.000300     YES
 Maximum Displacement     0.039800     0.001800     NO 
 RMS     Displacement     0.013548     0.001200     NO 
 Predicted change in Energy=-2.667383D-05
 GradGradGradGradGradGradGradGradGradGradGradGradGradGradGradGradGradGrad

                          Input orientation:                          
 ---------------------------------------------------------------------
 Center     Atomic      Atomic             Coordinates (Angstroms)
 Number     Number       Type             X           Y           Z
 ---------------------------------------------------------------------
      1          7           0        1.830266    0.004584    0.171248
      2          1           0        2.706589   -0.490225    0.291764
      3          1           0        1.869332    1.018052    0.126097
      4          6           0        0.676898   -0.657069    0.094734
      5          1           0        0.684484   -1.738488    0.152201
      6          6           0       -0.551200    0.003600   -0.054504
      7          8           0       -1.632551   -0.737525   -0.197572
      8          1           0       -2.476387   -0.261723   -0.088217
      9          8           0       -0.552738    1.328472   -0.039704
     10          1           0       -1.378837    1.745672   -0.345923
 ---------------------------------------------------------------------
                    Distance matrix (angstroms):
                    1          2          3          4          5
     1  N    0.000000
     2  H    1.013559   0.000000
     3  H    1.015225   1.733016   0.000000
     4  C    1.331877   2.046046   2.056432   0.000000
     5  H    2.086020   2.380452   3.000510   1.082972   0.000000
     6  C    2.392142   3.313148   2.630723   1.402490   2.145812
     7  O    3.560597   4.373642   3.930649   2.329264   2.548121
     8  H    4.322672   5.201907   4.535309   3.183233   3.497104
     9  O    2.734207   3.747097   2.447503   2.339327   3.312671
    10  H    3.687438   4.700701   3.361969   3.192709   4.079803
                    6          7          8          9         10
     6  C    0.000000
     7  O    1.318732   0.000000
     8  H    1.943676   0.974887   0.000000
     9  O    1.324956   2.336507   2.496297   0.000000
    10  H    1.950571   2.500529   2.302317   0.974816   0.000000
 Stoichiometry    C2H5NO2(1+,2)
 Framework group  C1[X(C2H5NO2)]
 Deg. of freedom    24
 Full point group                 C1      NOp   1
 Largest Abelian subgroup         C1      NOp   1
 Largest concise Abelian subgroup C1      NOp   1
                         Standard orientation:                         
 ---------------------------------------------------------------------
 Center     Atomic      Atomic             Coordinates (Angstroms)
 Number     Number       Type             X           Y           Z
 ---------------------------------------------------------------------
      1          7           0        1.901351    0.030085   -0.016056
      2          1           0        2.798895   -0.440181    0.007775
      3          1           0        1.907253    1.044645   -0.052307
      4          6           0        0.765157   -0.664041    0.017835
      5          1           0        0.808806   -1.745284    0.060703
      6          6           0       -0.489743   -0.037941    0.003579
      7          8           0       -1.558957   -0.808772   -0.037106
      8          1           0       -2.400024   -0.358759    0.164135
      9          8           0       -0.526743    1.286125    0.035013
     10          1           0       -1.391282    1.682054   -0.179648
 ---------------------------------------------------------------------
 Rotational constants (GHZ):          10.1804040           4.0774150           2.9150527
 Standard basis: 6-31G(d) (6D, 7F)
 There are    85 symmetry adapted cartesian basis functions of A   symmetry.
 There are    85 symmetry adapted basis functions of A   symmetry.
    85 basis functions,   160 primitive gaussians,    85 cartesian basis functions
    20 alpha electrons       19 beta electrons
       nuclear repulsion energy       180.9000037385 Hartrees.
 NAtoms=   10 NActive=   10 NUniq=   10 SFac= 1.00D+00 NAtFMM=   60 NAOKFM=F Big=F
 Integral buffers will be    131072 words long.
 Raffenetti 2 integral format.
 Two-electron integral symmetry is turned on.
 One-electron integrals computed using PRISM.
 NBasis=    85 RedAO= T EigKep=  2.47D-03  NBF=    85
 NBsUse=    85 1.00D-06 EigRej= -1.00D+00 NBFU=    85
 Initial guess from the checkpoint file:  "glycine-rad_protonated1.chk"
 B after Tr=     0.000000    0.000000   -0.000000
         Rot=    1.000000    0.000039   -0.000019    0.000069 Ang=   0.01 deg.
 Initial guess <Sx>= 0.0000 <Sy>= 0.0000 <Sz>= 0.5000 <S**2>= 0.7529 S= 0.5014
 ExpMin= 1.61D-01 ExpMax= 5.48D+03 ExpMxC= 8.25D+02 IAcc=3 IRadAn=         5 AccDes= 0.00D+00
 Harris functional with IExCor=  402 and IRadAn=       5 diagonalized for initial guess.
 HarFok:  IExCor=  402 AccDes= 0.00D+00 IRadAn=         5 IDoV= 1 UseB2=F ITyADJ=14
 ICtDFT=  3500011 ScaDFX=  1.000000  1.000000  1.000000  1.000000
 FoFCou: FMM=F IPFlag=           0 FMFlag=      100000 FMFlg1=           0
         NFxFlg=           0 DoJE=T BraDBF=F KetDBF=T FulRan=T
         wScrn=  0.000000 ICntrl=       500 IOpCl=  0 I1Cent=   200000004 NGrid=           0
         NMat0=    1 NMatS0=      1 NMatT0=    0 NMatD0=    1 NMtDS0=    0 NMtDT0=    0
 Petite list used in FoFCou.
 Keep R1 and R2 ints in memory in canonical form, NReq=17003777.
 Requested convergence on RMS density matrix=1.00D-08 within 128 cycles.
 Requested convergence on MAX density matrix=1.00D-06.
 Requested convergence on             energy=1.00D-06.
 No special actions if energy rises.
 Integral accuracy reduced to 1.0D-05 until final iterations.
 Initial convergence to 1.0D-05 achieved.  Increase integral accuracy.
 SCF Done:  E(UB3LYP) =  -284.129865294     A.U. after   12 cycles
            NFock= 12  Conv=0.68D-08     -V/T= 2.0092
 <Sx>= 0.0000 <Sy>= 0.0000 <Sz>= 0.5000 <S**2>= 0.7529 S= 0.5014
 <L.S>=  0.00000000000    
 Annihilation of the first spin contaminant:
 S**2 before annihilation     0.7529,   after     0.7500
 Calling FoFJK, ICntrl=      2127 FMM=F ISym2X=0 I1Cent= 0 IOpClX= 1 NMat=1 NMatS=1 NMatT=0.
 ***** Axes restored to original set *****
 -------------------------------------------------------------------
 Center     Atomic                   Forces (Hartrees/Bohr)
 Number     Number              X              Y              Z
 -------------------------------------------------------------------
      1        7           0.000133341    0.000047341    0.000229552
      2        1           0.000012616   -0.000109082   -0.000065321
      3        1          -0.000108296    0.000092681   -0.000041682
      4        6          -0.000225696    0.000195195   -0.000002957
      5        1           0.000020047   -0.000063267   -0.000258639
      6        6           0.000282629   -0.000313734    0.000489803
      7        8          -0.000022598   -0.000083024    0.000056063
      8        1          -0.000072909    0.000141276   -0.000096343
      9        8           0.000100119    0.000089978   -0.000317788
     10        1          -0.000119253    0.000002635    0.000007311
 -------------------------------------------------------------------
 Cartesian Forces:  Max     0.000489803 RMS     0.000170113

 GradGradGradGradGradGradGradGradGradGradGradGradGradGradGradGradGradGrad
 Berny optimization.
 Using GEDIIS/GDIIS optimizer.
 FormGI is forming the generalized inverse of G from B-inverse, IUseBI=4.
 Internal  Forces:  Max     0.000311614 RMS     0.000123441
 Search for a local minimum.
 Step number   6 out of a maximum of   42
 All quantities printed in internal units (Hartrees-Bohrs-Radians)
 Mixed Optimization -- En-DIIS/RFO-DIIS
 Swapping is turned off.
 Update second derivatives using D2CorX and points    2    3    4    5    6
 DE= -3.49D-05 DEPred=-2.67D-05 R= 1.31D+00
 TightC=F SS=  1.41D+00  RLast= 9.48D-02 DXNew= 9.9410D-01 2.8425D-01
 Trust test= 1.31D+00 RLast= 9.48D-02 DXMaxT set to 5.91D-01
 ITU=  1  1  1  1  1  0
     Eigenvalues ---    0.00245   0.01309   0.02186   0.02251   0.02356
     Eigenvalues ---    0.02521   0.02566   0.14931   0.15976   0.16002
     Eigenvalues ---    0.16004   0.16317   0.21938   0.25031   0.25080
     Eigenvalues ---    0.37268   0.40991   0.43985   0.46686   0.47693
     Eigenvalues ---    0.49576   0.55474   0.57250   0.58234
 En-DIIS/RFO-DIIS/Sim-DIIS IScMMF=       -3 using points:     6    5    4
 RFO step:  Lambda=-3.15168479D-05.
 DidBck=F Rises=F RFO-DIIS coefs:    1.05007    0.26419   -0.31426
 Iteration  1 RMS(Cart)=  0.00797174 RMS(Int)=  0.00015834
 Iteration  2 RMS(Cart)=  0.00017252 RMS(Int)=  0.00000259
 Iteration  3 RMS(Cart)=  0.00000005 RMS(Int)=  0.00000259
 Variable       Old X    -DE/DX   Delta X   Delta X   Delta X     New X
                                 (Linear)    (Quad)   (Total)
    R1        1.91535   0.00006  -0.00026   0.00020  -0.00005   1.91530
    R2        1.91850   0.00009  -0.00042   0.00035  -0.00006   1.91844
    R3        2.51688   0.00006   0.00043  -0.00012   0.00030   2.51719
    R4        2.04652   0.00005  -0.00030   0.00026  -0.00004   2.04648
    R5        2.65032  -0.00024   0.00025  -0.00067  -0.00042   2.64990
    R6        2.49204   0.00005   0.00069  -0.00025   0.00044   2.49249
    R7        2.50380   0.00009  -0.00001   0.00004   0.00003   2.50383
    R8        1.84227   0.00012  -0.00096   0.00059  -0.00037   1.84190
    R9        1.84214   0.00010  -0.00090   0.00049  -0.00041   1.84173
    A1        2.04807   0.00013  -0.00056   0.00133   0.00077   2.04884
    A2        2.10950  -0.00004  -0.00036  -0.00016  -0.00053   2.10898
    A3        2.12550  -0.00009   0.00089  -0.00110  -0.00021   2.12528
    A4        2.07940   0.00002   0.00025  -0.00003   0.00021   2.07961
    A5        2.12985  -0.00003   0.00022  -0.00023  -0.00002   2.12984
    A6        2.07393   0.00001  -0.00046   0.00027  -0.00019   2.07374
    A7        2.05425   0.00019  -0.00256   0.00201  -0.00056   2.05369
    A8        2.06107   0.00002  -0.00129   0.00079  -0.00050   2.06057
    A9        2.16787  -0.00021   0.00384  -0.00278   0.00105   2.16892
   A10        2.00789  -0.00012   0.00292  -0.00238   0.00054   2.00843
   A11        2.01023  -0.00008   0.00357  -0.00242   0.00116   2.01139
    D1       -0.01148   0.00002  -0.00065   0.00057  -0.00008  -0.01156
    D2        3.12689   0.00010  -0.00275   0.00601   0.00326   3.13015
    D3       -3.13670  -0.00006   0.00238  -0.00467  -0.00229  -3.13898
    D4        0.00167   0.00002   0.00029   0.00077   0.00105   0.00273
    D5        3.07569   0.00003   0.00383   0.00226   0.00610   3.08179
    D6       -0.06871   0.00023   0.00554   0.00833   0.01387  -0.05484
    D7       -0.06911   0.00011   0.00174   0.00768   0.00942  -0.05969
    D8        3.06967   0.00031   0.00345   0.01375   0.01720   3.08687
    D9        2.90150   0.00021   0.02658   0.00317   0.02975   2.93125
   D10       -0.23710  -0.00000   0.02476  -0.00331   0.02145  -0.21565
   D11        2.90841  -0.00007   0.02732  -0.00742   0.01990   2.92830
   D12       -0.23620   0.00015   0.02915  -0.00092   0.02823  -0.20797
         Item               Value     Threshold  Converged?
 Maximum Force            0.000312     0.000450     YES
 RMS     Force            0.000123     0.000300     YES
 Maximum Displacement     0.023825     0.001800     NO 
 RMS     Displacement     0.007954     0.001200     NO 
 Predicted change in Energy=-1.320386D-05
 GradGradGradGradGradGradGradGradGradGradGradGradGradGradGradGradGradGrad

                          Input orientation:                          
 ---------------------------------------------------------------------
 Center     Atomic      Atomic             Coordinates (Angstroms)
 Number     Number       Type             X           Y           Z
 ---------------------------------------------------------------------
      1          7           0        1.830730    0.004723    0.172174
      2          1           0        2.707310   -0.490619    0.288322
      3          1           0        1.869223    1.018253    0.128681
      4          6           0        0.677263   -0.657190    0.096624
      5          1           0        0.685219   -1.738793    0.150039
      6          6           0       -0.550962    0.003253   -0.050446
      7          8           0       -1.633009   -0.738756   -0.185616
      8          1           0       -2.476706   -0.258122   -0.100825
      9          8           0       -0.550100    1.328224   -0.050580
     10          1           0       -1.383113    1.744378   -0.338249
 ---------------------------------------------------------------------
                    Distance matrix (angstroms):
                    1          2          3          4          5
     1  N    0.000000
     2  H    1.013531   0.000000
     3  H    1.015192   1.733370   0.000000
     4  C    1.332037   2.045870   2.056430   0.000000
     5  H    2.086273   2.380318   3.000604   1.082951   0.000000
     6  C    2.392074   3.312855   2.630514   1.402267   2.145475
     7  O    3.560655   4.373163   3.930838   2.328877   2.546943
     8  H    4.324075   5.203797   4.535295   3.185241   3.500441
     9  O    2.733062   3.746166   2.445678   2.338794   3.312530
    10  H    3.689949   4.703123   3.364962   3.194025   4.080307
                    6          7          8          9         10
     6  C    0.000000
     7  O    1.318967   0.000000
     8  H    1.944054   0.974691   0.000000
     9  O    1.324971   2.337377   2.496163   0.000000
    10  H    1.951108   2.500340   2.293975   0.974602   0.000000
 Stoichiometry    C2H5NO2(1+,2)
 Framework group  C1[X(C2H5NO2)]
 Deg. of freedom    24
 Full point group                 C1      NOp   1
 Largest Abelian subgroup         C1      NOp   1
 Largest concise Abelian subgroup C1      NOp   1
                         Standard orientation:                         
 ---------------------------------------------------------------------
 Center     Atomic      Atomic             Coordinates (Angstroms)
 Number     Number       Type             X           Y           Z
 ---------------------------------------------------------------------
      1          7           0        1.901290    0.029983   -0.013854
      2          1           0        2.798477   -0.441176    0.003757
      3          1           0        1.907161    1.044761   -0.042230
      4          6           0        0.764837   -0.664235    0.015502
      5          1           0        0.808044   -1.745842    0.047784
      6          6           0       -0.489741   -0.037903    0.005793
      7          8           0       -1.559024   -0.809145   -0.032868
      8          1           0       -2.402666   -0.354863    0.145792
      9          8           0       -0.525479    1.286362    0.030127
     10          1           0       -1.394604    1.682336   -0.163971
 ---------------------------------------------------------------------
 Rotational constants (GHZ):          10.1808750           4.0784478           2.9148239
 Standard basis: 6-31G(d) (6D, 7F)
 There are    85 symmetry adapted cartesian basis functions of A   symmetry.
 There are    85 symmetry adapted basis functions of A   symmetry.
    85 basis functions,   160 primitive gaussians,    85 cartesian basis functions
    20 alpha electrons       19 beta electrons
       nuclear repulsion energy       180.9027776227 Hartrees.
 NAtoms=   10 NActive=   10 NUniq=   10 SFac= 1.00D+00 NAtFMM=   60 NAOKFM=F Big=F
 Integral buffers will be    131072 words long.
 Raffenetti 2 integral format.
 Two-electron integral symmetry is turned on.
 One-electron integrals computed using PRISM.
 NBasis=    85 RedAO= T EigKep=  2.46D-03  NBF=    85
 NBsUse=    85 1.00D-06 EigRej= -1.00D+00 NBFU=    85
 Initial guess from the checkpoint file:  "glycine-rad_protonated1.chk"
 B after Tr=    -0.000000    0.000000   -0.000000
         Rot=    1.000000    0.000024   -0.000006    0.000115 Ang=   0.01 deg.
 Initial guess <Sx>= 0.0000 <Sy>= 0.0000 <Sz>= 0.5000 <S**2>= 0.7529 S= 0.5014
 ExpMin= 1.61D-01 ExpMax= 5.48D+03 ExpMxC= 8.25D+02 IAcc=3 IRadAn=         5 AccDes= 0.00D+00
 Harris functional with IExCor=  402 and IRadAn=       5 diagonalized for initial guess.
 HarFok:  IExCor=  402 AccDes= 0.00D+00 IRadAn=         5 IDoV= 1 UseB2=F ITyADJ=14
 ICtDFT=  3500011 ScaDFX=  1.000000  1.000000  1.000000  1.000000
 FoFCou: FMM=F IPFlag=           0 FMFlag=      100000 FMFlg1=           0
         NFxFlg=           0 DoJE=T BraDBF=F KetDBF=T FulRan=T
         wScrn=  0.000000 ICntrl=       500 IOpCl=  0 I1Cent=   200000004 NGrid=           0
         NMat0=    1 NMatS0=      1 NMatT0=    0 NMatD0=    1 NMtDS0=    0 NMtDT0=    0
 Petite list used in FoFCou.
 Keep R1 and R2 ints in memory in canonical form, NReq=17003777.
 Requested convergence on RMS density matrix=1.00D-08 within 128 cycles.
 Requested convergence on MAX density matrix=1.00D-06.
 Requested convergence on             energy=1.00D-06.
 No special actions if energy rises.
 Integral accuracy reduced to 1.0D-05 until final iterations.
 Initial convergence to 1.0D-05 achieved.  Increase integral accuracy.
 SCF Done:  E(UB3LYP) =  -284.129876818     A.U. after   11 cycles
            NFock= 11  Conv=0.66D-08     -V/T= 2.0092
 <Sx>= 0.0000 <Sy>= 0.0000 <Sz>= 0.5000 <S**2>= 0.7528 S= 0.5014
 <L.S>=  0.00000000000    
 Annihilation of the first spin contaminant:
 S**2 before annihilation     0.7528,   after     0.7500
 Calling FoFJK, ICntrl=      2127 FMM=F ISym2X=0 I1Cent= 0 IOpClX= 1 NMat=1 NMatS=1 NMatT=0.
 ***** Axes restored to original set *****
 -------------------------------------------------------------------
 Center     Atomic                   Forces (Hartrees/Bohr)
 Number     Number              X              Y              Z
 -------------------------------------------------------------------
      1        7           0.000001150   -0.000056859    0.000191102
      2        1           0.000044929   -0.000042839   -0.000046692
      3        1          -0.000033872    0.000088302   -0.000037165
      4        6          -0.000073974    0.000130022    0.000029163
      5        1           0.000015753   -0.000057817   -0.000045491
      6        6           0.000047167   -0.000244628   -0.000294037
      7        8           0.000234830    0.000099645    0.000185762
      8        1          -0.000170653    0.000085610   -0.000017359
      9        8           0.000098077   -0.000089592    0.000037399
     10        1          -0.000163406    0.000088156   -0.000002681
 -------------------------------------------------------------------
 Cartesian Forces:  Max     0.000294037 RMS     0.000118798

 GradGradGradGradGradGradGradGradGradGradGradGradGradGradGradGradGradGrad
 Berny optimization.
 Using GEDIIS/GDIIS optimizer.
 FormGI is forming the generalized inverse of G from B-inverse, IUseBI=4.
 Internal  Forces:  Max     0.000188502 RMS     0.000079610
 Search for a local minimum.
 Step number   7 out of a maximum of   42
 All quantities printed in internal units (Hartrees-Bohrs-Radians)
 Mixed Optimization -- En-DIIS/RFO-DIIS
 Swapping is turned off.
 Update second derivatives using D2CorX and points    2    3    4    5    6
                                                      7
 DE= -1.15D-05 DEPred=-1.32D-05 R= 8.73D-01
 TightC=F SS=  1.41D+00  RLast= 5.63D-02 DXNew= 9.9410D-01 1.6902D-01
 Trust test= 8.73D-01 RLast= 5.63D-02 DXMaxT set to 5.91D-01
 ITU=  1  1  1  1  1  1  0
     Eigenvalues ---    0.00169   0.01308   0.01844   0.02310   0.02516
     Eigenvalues ---    0.02558   0.03300   0.14456   0.15990   0.16004
     Eigenvalues ---    0.16005   0.16349   0.21877   0.24570   0.25072
     Eigenvalues ---    0.37260   0.41063   0.44526   0.46691   0.47694
     Eigenvalues ---    0.49637   0.55476   0.57816   0.58322
 En-DIIS/RFO-DIIS/Sim-DIIS IScMMF=       -3 using points:     7    6    5    4
 RFO step:  Lambda=-7.86712589D-06.
 DidBck=F Rises=F RFO-DIIS coefs:    1.12056    0.27582   -0.43543    0.03904
 Iteration  1 RMS(Cart)=  0.00528174 RMS(Int)=  0.00007442
 Iteration  2 RMS(Cart)=  0.00008304 RMS(Int)=  0.00000141
 Iteration  3 RMS(Cart)=  0.00000001 RMS(Int)=  0.00000141
 Variable       Old X    -DE/DX   Delta X   Delta X   Delta X     New X
                                 (Linear)    (Quad)   (Total)
    R1        1.91530   0.00005  -0.00009   0.00015   0.00005   1.91535
    R2        1.91844   0.00009  -0.00013   0.00024   0.00011   1.91855
    R3        2.51719   0.00001   0.00019   0.00001   0.00020   2.51739
    R4        2.04648   0.00006  -0.00009   0.00019   0.00010   2.04658
    R5        2.64990  -0.00006  -0.00014  -0.00002  -0.00016   2.64974
    R6        2.49249  -0.00017   0.00021  -0.00052  -0.00031   2.49217
    R7        2.50383  -0.00000  -0.00022   0.00011  -0.00011   2.50372
    R8        1.84190   0.00019  -0.00038   0.00047   0.00009   1.84199
    R9        1.84173   0.00018  -0.00042   0.00049   0.00007   1.84180
    A1        2.04884   0.00004   0.00050  -0.00019   0.00031   2.04915
    A2        2.10898   0.00001  -0.00039   0.00023  -0.00016   2.10882
    A3        2.12528  -0.00004  -0.00010  -0.00001  -0.00011   2.12517
    A4        2.07961  -0.00001   0.00009  -0.00007   0.00001   2.07962
    A5        2.12984   0.00000   0.00004   0.00006   0.00010   2.12994
    A6        2.07374   0.00001  -0.00012   0.00001  -0.00012   2.07362
    A7        2.05369   0.00012  -0.00057   0.00035  -0.00022   2.05347
    A8        2.06057   0.00001  -0.00024  -0.00022  -0.00045   2.06012
    A9        2.16892  -0.00013   0.00081  -0.00013   0.00068   2.16960
   A10        2.00843   0.00003   0.00052   0.00070   0.00121   2.00964
   A11        2.01139   0.00002   0.00089   0.00058   0.00148   2.01286
    D1       -0.01156   0.00005  -0.00042   0.00245   0.00203  -0.00953
    D2        3.13015   0.00004   0.00103   0.00155   0.00257   3.13272
    D3       -3.13898  -0.00002  -0.00114  -0.00020  -0.00134  -3.14032
    D4        0.00273  -0.00003   0.00031  -0.00111  -0.00080   0.00193
    D5        3.08179   0.00013   0.00829   0.00066   0.00896   3.09074
    D6       -0.05484   0.00002   0.00535   0.00035   0.00571  -0.04913
    D7       -0.05969   0.00011   0.00974  -0.00024   0.00950  -0.05019
    D8        3.08687   0.00000   0.00679  -0.00055   0.00625   3.09312
    D9        2.93125  -0.00003   0.01442   0.00072   0.01513   2.94638
   D10       -0.21565   0.00009   0.01755   0.00105   0.01860  -0.19704
   D11        2.92830   0.00010   0.02005  -0.00075   0.01931   2.94761
   D12       -0.20797  -0.00002   0.01691  -0.00108   0.01583  -0.19214
         Item               Value     Threshold  Converged?
 Maximum Force            0.000189     0.000450     YES
 RMS     Force            0.000080     0.000300     YES
 Maximum Displacement     0.015276     0.001800     NO 
 RMS     Displacement     0.005275     0.001200     NO 
 Predicted change in Energy=-3.503327D-06
 GradGradGradGradGradGradGradGradGradGradGradGradGradGradGradGradGradGrad

                          Input orientation:                          
 ---------------------------------------------------------------------
 Center     Atomic      Atomic             Coordinates (Angstroms)
 Number     Number       Type             X           Y           Z
 ---------------------------------------------------------------------
      1          7           0        1.831038    0.004713    0.173353
      2          1           0        2.707679   -0.490864    0.288272
      3          1           0        1.869482    1.018274    0.129162
      4          6           0        0.677593   -0.657310    0.096544
      5          1           0        0.685572   -1.738990    0.149502
      6          6           0       -0.550491    0.002906   -0.051908
      7          8           0       -1.633240   -0.739415   -0.177814
      8          1           0       -2.476987   -0.256437   -0.107554
      9          8           0       -0.548439    1.327798   -0.058663
     10          1           0       -1.386350    1.744674   -0.330771
 ---------------------------------------------------------------------
                    Distance matrix (angstroms):
                    1          2          3          4          5
     1  N    0.000000
     2  H    1.013560   0.000000
     3  H    1.015251   1.733606   0.000000
     4  C    1.332145   2.045902   2.056512   0.000000
     5  H    2.086423   2.380334   3.000759   1.083005   0.000000
     6  C    2.392159   3.312885   2.630595   1.402182   2.145372
     7  O    3.560655   4.372938   3.931000   2.328510   2.546207
     8  H    4.325065   5.205036   4.535715   3.186492   3.502259
     9  O    2.732453   3.745692   2.444878   2.338354   3.312296
    10  H    3.692315   4.705520   3.367438   3.195620   4.081597
                    6          7          8          9         10
     6  C    0.000000
     7  O    1.318802   0.000000
     8  H    1.944670   0.974738   0.000000
     9  O    1.324911   2.337597   2.496295   0.000000
    10  H    1.951968   2.501010   2.289925   0.974640   0.000000
 Stoichiometry    C2H5NO2(1+,2)
 Framework group  C1[X(C2H5NO2)]
 Deg. of freedom    24
 Full point group                 C1      NOp   1
 Largest Abelian subgroup         C1      NOp   1
 Largest concise Abelian subgroup C1      NOp   1
                         Standard orientation:                         
 ---------------------------------------------------------------------
 Center     Atomic      Atomic             Coordinates (Angstroms)
 Number     Number       Type             X           Y           Z
 ---------------------------------------------------------------------
      1          7           0        1.901331    0.030011   -0.011477
      2          1           0        2.798394   -0.441539    0.003436
      3          1           0        1.907224    1.044940   -0.036370
      4          6           0        0.764675   -0.664262    0.013171
      5          1           0        0.807710   -1.746064    0.040574
      6          6           0       -0.489813   -0.037932    0.003980
      7          8           0       -1.558923   -0.809389   -0.029133
      8          1           0       -2.404188   -0.353109    0.136552
      9          8           0       -0.524884    1.286314    0.027028
     10          1           0       -1.397173    1.683461   -0.149913
 ---------------------------------------------------------------------
 Rotational constants (GHZ):          10.1825726           4.0789794           2.9147041
 Standard basis: 6-31G(d) (6D, 7F)
 There are    85 symmetry adapted cartesian basis functions of A   symmetry.
 There are    85 symmetry adapted basis functions of A   symmetry.
    85 basis functions,   160 primitive gaussians,    85 cartesian basis functions
    20 alpha electrons       19 beta electrons
       nuclear repulsion energy       180.9068206287 Hartrees.
 NAtoms=   10 NActive=   10 NUniq=   10 SFac= 1.00D+00 NAtFMM=   60 NAOKFM=F Big=F
 Integral buffers will be    131072 words long.
 Raffenetti 2 integral format.
 Two-electron integral symmetry is turned on.
 One-electron integrals computed using PRISM.
 NBasis=    85 RedAO= T EigKep=  2.46D-03  NBF=    85
 NBsUse=    85 1.00D-06 EigRej= -1.00D+00 NBFU=    85
 Initial guess from the checkpoint file:  "glycine-rad_protonated1.chk"
 B after Tr=     0.000000   -0.000000    0.000000
         Rot=    1.000000    0.000003   -0.000004    0.000030 Ang=   0.00 deg.
 Initial guess <Sx>= 0.0000 <Sy>= 0.0000 <Sz>= 0.5000 <S**2>= 0.7528 S= 0.5014
 Keep R1 and R2 ints in memory in canonical form, NReq=17003777.
 Requested convergence on RMS density matrix=1.00D-08 within 128 cycles.
 Requested convergence on MAX density matrix=1.00D-06.
 Requested convergence on             energy=1.00D-06.
 No special actions if energy rises.
 SCF Done:  E(UB3LYP) =  -284.129880309     A.U. after   10 cycles
            NFock= 10  Conv=0.90D-08     -V/T= 2.0092
 <Sx>= 0.0000 <Sy>= 0.0000 <Sz>= 0.5000 <S**2>= 0.7528 S= 0.5014
 <L.S>=  0.00000000000    
 Annihilation of the first spin contaminant:
 S**2 before annihilation     0.7528,   after     0.7500
 Calling FoFJK, ICntrl=      2127 FMM=F ISym2X=0 I1Cent= 0 IOpClX= 1 NMat=1 NMatS=1 NMatT=0.
 ***** Axes restored to original set *****
 -------------------------------------------------------------------
 Center     Atomic                   Forces (Hartrees/Bohr)
 Number     Number              X              Y              Z
 -------------------------------------------------------------------
      1        7          -0.000027442   -0.000034449    0.000083170
      2        1           0.000015976    0.000000858   -0.000035607
      3        1          -0.000000791    0.000016257   -0.000015129
      4        6           0.000028218    0.000036703   -0.000045834
      5        1           0.000008363   -0.000009234    0.000012192
      6        6          -0.000053091   -0.000059846   -0.000021212
      7        8           0.000075380    0.000034010    0.000043583
      8        1          -0.000043330    0.000033816   -0.000028450
      9        8           0.000057327   -0.000027187    0.000012709
     10        1          -0.000060612    0.000009073   -0.000005423
 -------------------------------------------------------------------
 Cartesian Forces:  Max     0.000083170 RMS     0.000037777

 GradGradGradGradGradGradGradGradGradGradGradGradGradGradGradGradGradGrad
 Berny optimization.
 Using GEDIIS/GDIIS optimizer.
 FormGI is forming the generalized inverse of G from B-inverse, IUseBI=4.
 Internal  Forces:  Max     0.000065989 RMS     0.000026714
 Search for a local minimum.
 Step number   8 out of a maximum of   42
 All quantities printed in internal units (Hartrees-Bohrs-Radians)
 Mixed Optimization -- En-DIIS/RFO-DIIS
 Swapping is turned off.
 Update second derivatives using D2CorX and points    3    4    5    6    7
                                                      8
 DE= -3.49D-06 DEPred=-3.50D-06 R= 9.96D-01
 TightC=F SS=  1.41D+00  RLast= 3.82D-02 DXNew= 9.9410D-01 1.1457D-01
 Trust test= 9.96D-01 RLast= 3.82D-02 DXMaxT set to 5.91D-01
 ITU=  1  1  1  1  1  1  1  0
     Eigenvalues ---    0.00151   0.01296   0.01830   0.02324   0.02517
     Eigenvalues ---    0.02586   0.03700   0.14713   0.16001   0.16005
     Eigenvalues ---    0.16046   0.16351   0.21865   0.23705   0.25061
     Eigenvalues ---    0.37264   0.41047   0.44174   0.46668   0.47694
     Eigenvalues ---    0.49149   0.55478   0.56245   0.58289
 En-DIIS/RFO-DIIS/Sim-DIIS IScMMF=       -3 using points:     8    7    6    5    4
 RFO step:  Lambda=-1.10057903D-06.
 DidBck=F Rises=F RFO-DIIS coefs:    1.74170   -0.72149   -0.21351    0.25827   -0.06496
 Iteration  1 RMS(Cart)=  0.00314592 RMS(Int)=  0.00002406
 Iteration  2 RMS(Cart)=  0.00002662 RMS(Int)=  0.00000127
 Iteration  3 RMS(Cart)=  0.00000000 RMS(Int)=  0.00000127
 Variable       Old X    -DE/DX   Delta X   Delta X   Delta X     New X
                                 (Linear)    (Quad)   (Total)
    R1        1.91535   0.00001   0.00005  -0.00005  -0.00000   1.91535
    R2        1.91855   0.00002   0.00008  -0.00007   0.00001   1.91856
    R3        2.51739  -0.00002   0.00014  -0.00009   0.00005   2.51744
    R4        2.04658   0.00001   0.00008  -0.00006   0.00001   2.04659
    R5        2.64974   0.00002  -0.00005   0.00011   0.00006   2.64980
    R6        2.49217  -0.00007  -0.00020  -0.00001  -0.00021   2.49196
    R7        2.50372  -0.00002   0.00003  -0.00016  -0.00013   2.50359
    R8        1.84199   0.00005   0.00009  -0.00008   0.00002   1.84200
    R9        1.84180   0.00006   0.00010  -0.00007   0.00003   1.84183
    A1        2.04915  -0.00000  -0.00004   0.00006   0.00001   2.04916
    A2        2.10882   0.00001  -0.00001   0.00005   0.00003   2.10885
    A3        2.12517  -0.00001   0.00008  -0.00010  -0.00002   2.12515
    A4        2.07962  -0.00001   0.00002  -0.00008  -0.00006   2.07956
    A5        2.12994  -0.00000   0.00008  -0.00004   0.00004   2.12998
    A6        2.07362   0.00001  -0.00011   0.00013   0.00002   2.07364
    A7        2.05347   0.00006  -0.00029   0.00029   0.00000   2.05347
    A8        2.06012  -0.00001  -0.00044   0.00015  -0.00029   2.05983
    A9        2.16960  -0.00005   0.00073  -0.00044   0.00029   2.16989
   A10        2.00964  -0.00001   0.00110  -0.00058   0.00052   2.01016
   A11        2.01286  -0.00003   0.00125  -0.00085   0.00040   2.01326
    D1       -0.00953   0.00003   0.00162   0.00079   0.00241  -0.00712
    D2        3.13272   0.00003   0.00126   0.00080   0.00206   3.13478
    D3       -3.14032  -0.00001  -0.00026  -0.00042  -0.00068  -3.14101
    D4        0.00193  -0.00002  -0.00062  -0.00041  -0.00104   0.00089
    D5        3.09074   0.00001   0.00349  -0.00027   0.00322   3.09397
    D6       -0.04913   0.00001   0.00345  -0.00046   0.00298  -0.04615
    D7       -0.05019   0.00000   0.00313  -0.00027   0.00287  -0.04732
    D8        3.09312   0.00000   0.00309  -0.00045   0.00264   3.09575
    D9        2.94638   0.00003   0.01017   0.00058   0.01076   2.95714
   D10       -0.19704   0.00003   0.01022   0.00079   0.01101  -0.18603
   D11        2.94761   0.00001   0.00972  -0.00034   0.00938   2.95700
   D12       -0.19214   0.00001   0.00967  -0.00054   0.00913  -0.18301
         Item               Value     Threshold  Converged?
 Maximum Force            0.000066     0.000450     YES
 RMS     Force            0.000027     0.000300     YES
 Maximum Displacement     0.010737     0.001800     NO 
 RMS     Displacement     0.003144     0.001200     NO 
 Predicted change in Energy=-5.312296D-07
 GradGradGradGradGradGradGradGradGradGradGradGradGradGradGradGradGradGrad

                          Input orientation:                          
 ---------------------------------------------------------------------
 Center     Atomic      Atomic             Coordinates (Angstroms)
 Number     Number       Type             X           Y           Z
 ---------------------------------------------------------------------
      1          7           0        1.831199    0.004698    0.173847
      2          1           0        2.708040   -0.490896    0.287138
      3          1           0        1.869666    1.018217    0.128626
      4          6           0        0.677766   -0.657399    0.097015
      5          1           0        0.685824   -1.739060    0.150463
      6          6           0       -0.550390    0.002703   -0.051653
      7          8           0       -1.633412   -0.739648   -0.173809
      8          1           0       -2.477112   -0.255260   -0.113235
      9          8           0       -0.547667    1.327503   -0.062022
     10          1           0       -1.388059    1.744494   -0.326245
 ---------------------------------------------------------------------
                    Distance matrix (angstroms):
                    1          2          3          4          5
     1  N    0.000000
     2  H    1.013558   0.000000
     3  H    1.015256   1.733615   0.000000
     4  C    1.332172   2.045943   2.056530   0.000000
     5  H    2.086414   2.380326   3.000756   1.083011   0.000000
     6  C    2.392242   3.312973   2.630673   1.402215   2.145418
     7  O    3.560680   4.372935   3.931045   2.328445   2.546141
     8  H    4.325683   5.205923   4.535936   3.187347   3.503622
     9  O    2.732114   3.745413   2.444484   2.338122   3.312169
    10  H    3.693318   4.706511   3.368554   3.196228   4.082082
                    6          7          8          9         10
     6  C    0.000000
     7  O    1.318690   0.000000
     8  H    1.944889   0.974747   0.000000
     9  O    1.324843   2.337616   2.496101   0.000000
    10  H    1.952159   2.500879   2.287012   0.974656   0.000000
 Stoichiometry    C2H5NO2(1+,2)
 Framework group  C1[X(C2H5NO2)]
 Deg. of freedom    24
 Full point group                 C1      NOp   1
 Largest Abelian subgroup         C1      NOp   1
 Largest concise Abelian subgroup C1      NOp   1
                         Standard orientation:                         
 ---------------------------------------------------------------------
 Center     Atomic      Atomic             Coordinates (Angstroms)
 Number     Number       Type             X           Y           Z
 ---------------------------------------------------------------------
      1          7           0        1.901352    0.030073   -0.010560
      2          1           0        2.798428   -0.441514    0.002112
      3          1           0        1.907211    1.045029   -0.034530
      4          6           0        0.764674   -0.664277    0.012347
      5          1           0        0.807787   -1.746121    0.038167
      6          6           0       -0.489878   -0.037995    0.003723
      7          8           0       -1.558898   -0.809465   -0.027476
      8          1           0       -2.405171   -0.351853    0.129194
      9          8           0       -0.524602    1.286212    0.025637
     10          1           0       -1.398492    1.683601   -0.142742
 ---------------------------------------------------------------------
 Rotational constants (GHZ):          10.1845934           4.0790543           2.9146626
 Standard basis: 6-31G(d) (6D, 7F)
 There are    85 symmetry adapted cartesian basis functions of A   symmetry.
 There are    85 symmetry adapted basis functions of A   symmetry.
    85 basis functions,   160 primitive gaussians,    85 cartesian basis functions
    20 alpha electrons       19 beta electrons
       nuclear repulsion energy       180.9103206987 Hartrees.
 NAtoms=   10 NActive=   10 NUniq=   10 SFac= 1.00D+00 NAtFMM=   60 NAOKFM=F Big=F
 Integral buffers will be    131072 words long.
 Raffenetti 2 integral format.
 Two-electron integral symmetry is turned on.
 One-electron integrals computed using PRISM.
 NBasis=    85 RedAO= T EigKep=  2.46D-03  NBF=    85
 NBsUse=    85 1.00D-06 EigRej= -1.00D+00 NBFU=    85
 Initial guess from the checkpoint file:  "glycine-rad_protonated1.chk"
 B after Tr=     0.000000    0.000000   -0.000000
         Rot=    1.000000    0.000005   -0.000002    0.000007 Ang=   0.00 deg.
 Initial guess <Sx>= 0.0000 <Sy>= 0.0000 <Sz>= 0.5000 <S**2>= 0.7528 S= 0.5014
 Keep R1 and R2 ints in memory in canonical form, NReq=17003777.
 Requested convergence on RMS density matrix=1.00D-08 within 128 cycles.
 Requested convergence on MAX density matrix=1.00D-06.
 Requested convergence on             energy=1.00D-06.
 No special actions if energy rises.
 SCF Done:  E(UB3LYP) =  -284.129880951     A.U. after    9 cycles
            NFock=  9  Conv=0.93D-08     -V/T= 2.0092
 <Sx>= 0.0000 <Sy>= 0.0000 <Sz>= 0.5000 <S**2>= 0.7528 S= 0.5014
 <L.S>=  0.00000000000    
 Annihilation of the first spin contaminant:
 S**2 before annihilation     0.7528,   after     0.7500
 Calling FoFJK, ICntrl=      2127 FMM=F ISym2X=0 I1Cent= 0 IOpClX= 1 NMat=1 NMatS=1 NMatT=0.
 ***** Axes restored to original set *****
 -------------------------------------------------------------------
 Center     Atomic                   Forces (Hartrees/Bohr)
 Number     Number              X              Y              Z
 -------------------------------------------------------------------
      1        7          -0.000022099   -0.000000496    0.000021910
      2        1           0.000004167    0.000002550   -0.000009851
      3        1           0.000007947    0.000003036   -0.000003800
      4        6          -0.000000187   -0.000006783   -0.000023608
      5        1          -0.000001501   -0.000001976    0.000010393
      6        6           0.000010534   -0.000018797   -0.000002892
      7        8          -0.000004611   -0.000013541    0.000012443
      8        1           0.000001658   -0.000002729   -0.000011200
      9        8           0.000005171    0.000030886    0.000003793
     10        1          -0.000001079    0.000007850    0.000002811
 -------------------------------------------------------------------
 Cartesian Forces:  Max     0.000030886 RMS     0.000011442

 GradGradGradGradGradGradGradGradGradGradGradGradGradGradGradGradGradGrad
 Berny optimization.
 Using GEDIIS/GDIIS optimizer.
 FormGI is forming the generalized inverse of G from B-inverse, IUseBI=4.
 Internal  Forces:  Max     0.000038651 RMS     0.000010039
 Search for a local minimum.
 Step number   9 out of a maximum of   42
 All quantities printed in internal units (Hartrees-Bohrs-Radians)
 Mixed Optimization -- En-DIIS/RFO-DIIS
 Swapping is turned off.
 Update second derivatives using D2CorX and points    3    4    5    6    7
                                                      8    9
 DE= -6.42D-07 DEPred=-5.31D-07 R= 1.21D+00
 Trust test= 1.21D+00 RLast= 2.13D-02 DXMaxT set to 5.91D-01
 ITU=  0  1  1  1  1  1  1  1  0
     Eigenvalues ---    0.00126   0.01230   0.01846   0.02310   0.02497
     Eigenvalues ---    0.02520   0.03825   0.14834   0.16000   0.16008
     Eigenvalues ---    0.16018   0.16344   0.21775   0.23338   0.25051
     Eigenvalues ---    0.37263   0.40914   0.44029   0.46687   0.47693
     Eigenvalues ---    0.48978   0.55233   0.55503   0.58223
 En-DIIS/RFO-DIIS/Sim-DIIS IScMMF=       -3 using points:     9    8    7    6    5    4
 RFO step:  Lambda=-1.39584946D-07.
 DIIS inversion failure, remove point   6.
 RFO-DIIS uses    5 points instead of    6
 DidBck=F Rises=F RFO-DIIS coefs:    1.50202   -0.65827    0.13429    0.05943   -0.03747
                  RFO-DIIS coefs:    0.00000
 Iteration  1 RMS(Cart)=  0.00112378 RMS(Int)=  0.00000278
 Iteration  2 RMS(Cart)=  0.00000308 RMS(Int)=  0.00000016
 Iteration  3 RMS(Cart)=  0.00000000 RMS(Int)=  0.00000016
 Variable       Old X    -DE/DX   Delta X   Delta X   Delta X     New X
                                 (Linear)    (Quad)   (Total)
    R1        1.91535   0.00000  -0.00002   0.00002  -0.00000   1.91534
    R2        1.91856   0.00000  -0.00003   0.00003  -0.00000   1.91856
    R3        2.51744  -0.00001   0.00001   0.00001   0.00001   2.51745
    R4        2.04659   0.00000  -0.00002   0.00002   0.00000   2.04660
    R5        2.64980  -0.00001   0.00006  -0.00008  -0.00002   2.64979
    R6        2.49196   0.00001  -0.00004   0.00004  -0.00000   2.49196
    R7        2.50359   0.00004  -0.00007   0.00014   0.00007   2.50366
    R8        1.84200  -0.00000  -0.00004  -0.00000  -0.00005   1.84196
    R9        1.84183   0.00000  -0.00003   0.00001  -0.00003   1.84181
    A1        2.04916  -0.00001  -0.00003  -0.00004  -0.00007   2.04909
    A2        2.10885   0.00000   0.00002  -0.00003  -0.00001   2.10884
    A3        2.12515   0.00001   0.00002   0.00007   0.00009   2.12524
    A4        2.07956   0.00001  -0.00003   0.00007   0.00004   2.07960
    A5        2.12998  -0.00001   0.00001  -0.00005  -0.00004   2.12994
    A6        2.07364   0.00000   0.00002  -0.00001   0.00000   2.07364
    A7        2.05347  -0.00001  -0.00003  -0.00016  -0.00019   2.05328
    A8        2.05983  -0.00000  -0.00009  -0.00002  -0.00012   2.05971
    A9        2.16989   0.00002   0.00012   0.00019   0.00031   2.17020
   A10        2.01016   0.00001   0.00014   0.00012   0.00026   2.01042
   A11        2.01326   0.00001   0.00006   0.00029   0.00035   2.01361
    D1       -0.00712   0.00001   0.00085   0.00002   0.00087  -0.00625
    D2        3.13478   0.00001   0.00059  -0.00004   0.00055   3.13533
    D3       -3.14101  -0.00000  -0.00014  -0.00001  -0.00015  -3.14116
    D4        0.00089  -0.00001  -0.00040  -0.00007  -0.00047   0.00042
    D5        3.09397   0.00000   0.00083   0.00002   0.00085   3.09481
    D6       -0.04615  -0.00000   0.00071   0.00002   0.00073  -0.04541
    D7       -0.04732  -0.00000   0.00057  -0.00004   0.00053  -0.04679
    D8        3.09575  -0.00001   0.00045  -0.00004   0.00041   3.09616
    D9        2.95714   0.00001   0.00370   0.00006   0.00376   2.96090
   D10       -0.18603   0.00001   0.00383   0.00005   0.00388  -0.18215
   D11        2.95700   0.00000   0.00322  -0.00008   0.00313   2.96013
   D12       -0.18301   0.00000   0.00308  -0.00007   0.00301  -0.18000
         Item               Value     Threshold  Converged?
 Maximum Force            0.000039     0.000450     YES
 RMS     Force            0.000010     0.000300     YES
 Maximum Displacement     0.004098     0.001800     NO 
 RMS     Displacement     0.001124     0.001200     YES
 Predicted change in Energy=-6.525984D-08
 GradGradGradGradGradGradGradGradGradGradGradGradGradGradGradGradGradGrad

                          Input orientation:                          
 ---------------------------------------------------------------------
 Center     Atomic      Atomic             Coordinates (Angstroms)
 Number     Number       Type             X           Y           Z
 ---------------------------------------------------------------------
      1          7           0        1.831190    0.004706    0.173901
      2          1           0        2.708083   -0.490892    0.286772
      3          1           0        1.869764    1.018196    0.128135
      4          6           0        0.677764   -0.657429    0.097190
      5          1           0        0.685777   -1.739070    0.151094
      6          6           0       -0.550374    0.002673   -0.051549
      7          8           0       -1.633388   -0.739874   -0.172577
      8          1           0       -2.477163   -0.255251   -0.115404
      9          8           0       -0.547368    1.327499   -0.062940
     10          1           0       -1.388429    1.744792   -0.324498
 ---------------------------------------------------------------------
                    Distance matrix (angstroms):
                    1          2          3          4          5
     1  N    0.000000
     2  H    1.013557   0.000000
     3  H    1.015256   1.733577   0.000000
     4  C    1.332179   2.045940   2.056585   0.000000
     5  H    2.086444   2.380353   3.000812   1.083013   0.000000
     6  C    2.392213   3.312946   2.630712   1.402206   2.145414
     7  O    3.560583   4.372798   3.931070   2.328303   2.545915
     8  H    4.325874   5.206154   4.536160   3.187555   3.503845
     9  O    2.731925   3.745238   2.444321   2.338062   3.312145
    10  H    3.693541   4.706733   3.368774   3.196504   4.082378
                    6          7          8          9         10
     6  C    0.000000
     7  O    1.318690   0.000000
     8  H    1.945023   0.974723   0.000000
     9  O    1.324879   2.337839   2.496389   0.000000
    10  H    1.952387   2.501330   2.286752   0.974642   0.000000
 Stoichiometry    C2H5NO2(1+,2)
 Framework group  C1[X(C2H5NO2)]
 Deg. of freedom    24
 Full point group                 C1      NOp   1
 Largest Abelian subgroup         C1      NOp   1
 Largest concise Abelian subgroup C1      NOp   1
                         Standard orientation:                         
 ---------------------------------------------------------------------
 Center     Atomic      Atomic             Coordinates (Angstroms)
 Number     Number       Type             X           Y           Z
 ---------------------------------------------------------------------
      1          7           0        1.901285    0.029983   -0.010345
      2          1           0        2.798330   -0.441674    0.001747
      3          1           0        1.907278    1.044938   -0.034298
      4          6           0        0.764569   -0.664331    0.012150
      5          1           0        0.807594   -1.746184    0.037825
      6          6           0       -0.489922   -0.037943    0.003653
      7          8           0       -1.558872   -0.809532   -0.026995
      8          1           0       -2.405551   -0.351633    0.126459
      9          8           0       -0.524367    1.286311    0.025263
     10          1           0       -1.398610    1.684087   -0.140274
 ---------------------------------------------------------------------
 Rotational constants (GHZ):          10.1833965           4.0794079           2.9146709
 Standard basis: 6-31G(d) (6D, 7F)
 There are    85 symmetry adapted cartesian basis functions of A   symmetry.
 There are    85 symmetry adapted basis functions of A   symmetry.
    85 basis functions,   160 primitive gaussians,    85 cartesian basis functions
    20 alpha electrons       19 beta electrons
       nuclear repulsion energy       180.9098362066 Hartrees.
 NAtoms=   10 NActive=   10 NUniq=   10 SFac= 1.00D+00 NAtFMM=   60 NAOKFM=F Big=F
 Integral buffers will be    131072 words long.
 Raffenetti 2 integral format.
 Two-electron integral symmetry is turned on.
 One-electron integrals computed using PRISM.
 NBasis=    85 RedAO= T EigKep=  2.46D-03  NBF=    85
 NBsUse=    85 1.00D-06 EigRej= -1.00D+00 NBFU=    85
 Initial guess from the checkpoint file:  "glycine-rad_protonated1.chk"
 B after Tr=    -0.000000   -0.000000    0.000000
         Rot=    1.000000   -0.000000    0.000000    0.000030 Ang=  -0.00 deg.
 Initial guess <Sx>= 0.0000 <Sy>= 0.0000 <Sz>= 0.5000 <S**2>= 0.7528 S= 0.5014
 Keep R1 and R2 ints in memory in canonical form, NReq=17003777.
 Requested convergence on RMS density matrix=1.00D-08 within 128 cycles.
 Requested convergence on MAX density matrix=1.00D-06.
 Requested convergence on             energy=1.00D-06.
 No special actions if energy rises.
 SCF Done:  E(UB3LYP) =  -284.129881017     A.U. after    9 cycles
            NFock=  9  Conv=0.35D-08     -V/T= 2.0092
 <Sx>= 0.0000 <Sy>= 0.0000 <Sz>= 0.5000 <S**2>= 0.7528 S= 0.5014
 <L.S>=  0.00000000000    
 Annihilation of the first spin contaminant:
 S**2 before annihilation     0.7528,   after     0.7500
 Calling FoFJK, ICntrl=      2127 FMM=F ISym2X=0 I1Cent= 0 IOpClX= 1 NMat=1 NMatS=1 NMatT=0.
 ***** Axes restored to original set *****
 -------------------------------------------------------------------
 Center     Atomic                   Forces (Hartrees/Bohr)
 Number     Number              X              Y              Z
 -------------------------------------------------------------------
      1        7           0.000000009   -0.000005435    0.000006750
      2        1           0.000001856    0.000000355   -0.000001454
      3        1          -0.000001616   -0.000000154   -0.000000736
      4        6           0.000007403    0.000004854   -0.000005252
      5        1           0.000001164    0.000000914   -0.000000232
      6        6          -0.000001713    0.000010444   -0.000000457
      7        8          -0.000000842    0.000002868    0.000003190
      8        1          -0.000002134    0.000006619   -0.000003052
      9        8           0.000002171   -0.000014431    0.000002119
     10        1          -0.000006299   -0.000006033   -0.000000876
 -------------------------------------------------------------------
 Cartesian Forces:  Max     0.000014431 RMS     0.000004745

 GradGradGradGradGradGradGradGradGradGradGradGradGradGradGradGradGradGrad
 Berny optimization.
 Using GEDIIS/GDIIS optimizer.
 FormGI is forming the generalized inverse of G from B-inverse, IUseBI=4.
 Internal  Forces:  Max     0.000020520 RMS     0.000006752
 Search for a local minimum.
 Step number  10 out of a maximum of   42
 All quantities printed in internal units (Hartrees-Bohrs-Radians)
 Mixed Optimization -- En-DIIS/RFO-DIIS
 Swapping is turned off.
 Update second derivatives using D2CorX and points    3    4    5    6    7
                                                      8    9   10
 DE= -6.59D-08 DEPred=-6.53D-08 R= 1.01D+00
 Trust test= 1.01D+00 RLast= 7.17D-03 DXMaxT set to 5.91D-01
 ITU=  0  0  1  1  1  1  1  1  1  0
     Eigenvalues ---    0.00127   0.01043   0.01791   0.02168   0.02431
     Eigenvalues ---    0.02518   0.03908   0.15451   0.15935   0.16005
     Eigenvalues ---    0.16065   0.16546   0.21622   0.23766   0.25060
     Eigenvalues ---    0.37283   0.40992   0.45535   0.46743   0.47698
     Eigenvalues ---    0.49190   0.54848   0.55551   0.58177
 En-DIIS/RFO-DIIS/Sim-DIIS IScMMF=       -3 using points:    10    9    8    7    6    5    4
 RFO step:  Lambda=-1.58042523D-08.
 DIIS inversion failure, remove point   7.
 DIIS inversion failure, remove point   6.
 DIIS inversion failure, remove point   5.
 DIIS inversion failure, remove point   4.
 DIIS inversion failure, remove point   3.
 RFO-DIIS uses    2 points instead of    7
 DidBck=F Rises=F RFO-DIIS coefs:    1.34703   -0.34703    0.00000    0.00000    0.00000
                  RFO-DIIS coefs:    0.00000    0.00000
 Iteration  1 RMS(Cart)=  0.00037736 RMS(Int)=  0.00000034
 Iteration  2 RMS(Cart)=  0.00000037 RMS(Int)=  0.00000003
 Variable       Old X    -DE/DX   Delta X   Delta X   Delta X     New X
                                 (Linear)    (Quad)   (Total)
    R1        1.91534   0.00000  -0.00000   0.00000   0.00000   1.91535
    R2        1.91856  -0.00000  -0.00000   0.00000   0.00000   1.91856
    R3        2.51745  -0.00000   0.00000  -0.00000   0.00000   2.51745
    R4        2.04660  -0.00000   0.00000  -0.00000  -0.00000   2.04660
    R5        2.64979   0.00001  -0.00001   0.00002   0.00002   2.64980
    R6        2.49196  -0.00000  -0.00000  -0.00001  -0.00001   2.49195
    R7        2.50366  -0.00002   0.00002  -0.00006  -0.00004   2.50362
    R8        1.84196   0.00001  -0.00002   0.00002   0.00001   1.84197
    R9        1.84181   0.00000  -0.00001   0.00002   0.00001   1.84182
    A1        2.04909   0.00000  -0.00002   0.00002  -0.00000   2.04909
    A2        2.10884   0.00000  -0.00000   0.00002   0.00002   2.10886
    A3        2.12524  -0.00000   0.00003  -0.00004  -0.00001   2.12522
    A4        2.07960  -0.00000   0.00001  -0.00003  -0.00002   2.07958
    A5        2.12994   0.00000  -0.00001   0.00003   0.00001   2.12996
    A6        2.07364  -0.00000   0.00000   0.00000   0.00000   2.07365
    A7        2.05328   0.00001  -0.00007   0.00011   0.00004   2.05332
    A8        2.05971   0.00001  -0.00004   0.00004   0.00000   2.05971
    A9        2.17020  -0.00002   0.00011  -0.00015  -0.00005   2.17015
   A10        2.01042  -0.00001   0.00009  -0.00008   0.00000   2.01042
   A11        2.01361  -0.00002   0.00012  -0.00016  -0.00004   2.01357
    D1       -0.00625   0.00000   0.00030   0.00011   0.00041  -0.00584
    D2        3.13533   0.00000   0.00019   0.00007   0.00026   3.13559
    D3       -3.14116  -0.00000  -0.00005  -0.00003  -0.00008  -3.14124
    D4        0.00042  -0.00000  -0.00016  -0.00007  -0.00023   0.00019
    D5        3.09481   0.00000   0.00029   0.00016   0.00046   3.09527
    D6       -0.04541   0.00000   0.00025   0.00017   0.00042  -0.04499
    D7       -0.04679   0.00000   0.00018   0.00013   0.00031  -0.04648
    D8        3.09616   0.00000   0.00014   0.00013   0.00027   3.09644
    D9        2.96090   0.00000   0.00130   0.00007   0.00137   2.96227
   D10       -0.18215   0.00000   0.00135   0.00006   0.00141  -0.18074
   D11        2.96013   0.00000   0.00109  -0.00014   0.00094   2.96107
   D12       -0.18000   0.00000   0.00104  -0.00014   0.00090  -0.17910
         Item               Value     Threshold  Converged?
 Maximum Force            0.000021     0.000450     YES
 RMS     Force            0.000007     0.000300     YES
 Maximum Displacement     0.001286     0.001800     YES
 RMS     Displacement     0.000377     0.001200     YES
 Predicted change in Energy=-7.902143D-09
 Optimization completed.
    -- Stationary point found.
                           ----------------------------
                           !   Optimized Parameters   !
                           ! (Angstroms and Degrees)  !
 --------------------------                            --------------------------
 ! Name  Definition              Value          Derivative Info.                !
 --------------------------------------------------------------------------------
 ! R1    R(1,2)                  1.0136         -DE/DX =    0.0                 !
 ! R2    R(1,3)                  1.0153         -DE/DX =    0.0                 !
 ! R3    R(1,4)                  1.3322         -DE/DX =    0.0                 !
 ! R4    R(4,5)                  1.083          -DE/DX =    0.0                 !
 ! R5    R(4,6)                  1.4022         -DE/DX =    0.0                 !
 ! R6    R(6,7)                  1.3187         -DE/DX =    0.0                 !
 ! R7    R(6,9)                  1.3249         -DE/DX =    0.0                 !
 ! R8    R(7,8)                  0.9747         -DE/DX =    0.0                 !
 ! R9    R(9,10)                 0.9746         -DE/DX =    0.0                 !
 ! A1    A(2,1,3)              117.4044         -DE/DX =    0.0                 !
 ! A2    A(2,1,4)              120.8275         -DE/DX =    0.0                 !
 ! A3    A(3,1,4)              121.7671         -DE/DX =    0.0                 !
 ! A4    A(1,4,5)              119.1522         -DE/DX =    0.0                 !
 ! A5    A(1,4,6)              122.0368         -DE/DX =    0.0                 !
 ! A6    A(5,4,6)              118.8111         -DE/DX =    0.0                 !
 ! A7    A(4,6,7)              117.6443         -DE/DX =    0.0                 !
 ! A8    A(4,6,9)              118.0126         -DE/DX =    0.0                 !
 ! A9    A(7,6,9)              124.3431         -DE/DX =    0.0                 !
 ! A10   A(6,7,8)              115.1885         -DE/DX =    0.0                 !
 ! A11   A(6,9,10)             115.3713         -DE/DX =    0.0                 !
 ! D1    D(2,1,4,5)             -0.3578         -DE/DX =    0.0                 !
 ! D2    D(2,1,4,6)            179.6414         -DE/DX =    0.0                 !
 ! D3    D(3,1,4,5)           -179.9751         -DE/DX =    0.0                 !
 ! D4    D(3,1,4,6)              0.0242         -DE/DX =    0.0                 !
 ! D5    D(1,4,6,7)            177.3198         -DE/DX =    0.0                 !
 ! D6    D(1,4,6,9)             -2.6021         -DE/DX =    0.0                 !
 ! D7    D(5,4,6,7)             -2.681          -DE/DX =    0.0                 !
 ! D8    D(5,4,6,9)            177.3972         -DE/DX =    0.0                 !
 ! D9    D(4,6,7,8)            169.647          -DE/DX =    0.0                 !
 ! D10   D(9,6,7,8)            -10.4366         -DE/DX =    0.0                 !
 ! D11   D(4,6,9,10)           169.6029         -DE/DX =    0.0                 !
 ! D12   D(7,6,9,10)           -10.3132         -DE/DX =    0.0                 !
 --------------------------------------------------------------------------------
 GradGradGradGradGradGradGradGradGradGradGradGradGradGradGradGradGradGrad

                          Input orientation:                          
 ---------------------------------------------------------------------
 Center     Atomic      Atomic             Coordinates (Angstroms)
 Number     Number       Type             X           Y           Z
 ---------------------------------------------------------------------
      1          7           0        1.831190    0.004706    0.173901
      2          1           0        2.708083   -0.490892    0.286772
      3          1           0        1.869764    1.018196    0.128135
      4          6           0        0.677764   -0.657429    0.097190
      5          1           0        0.685777   -1.739070    0.151094
      6          6           0       -0.550374    0.002673   -0.051549
      7          8           0       -1.633388   -0.739874   -0.172577
      8          1           0       -2.477163   -0.255251   -0.115404
      9          8           0       -0.547368    1.327499   -0.062940
     10          1           0       -1.388429    1.744792   -0.324498
 ---------------------------------------------------------------------
                    Distance matrix (angstroms):
                    1          2          3          4          5
     1  N    0.000000
     2  H    1.013557   0.000000
     3  H    1.015256   1.733577   0.000000
     4  C    1.332179   2.045940   2.056585   0.000000
     5  H    2.086444   2.380353   3.000812   1.083013   0.000000
     6  C    2.392213   3.312946   2.630712   1.402206   2.145414
     7  O    3.560583   4.372798   3.931070   2.328303   2.545915
     8  H    4.325874   5.206154   4.536160   3.187555   3.503845
     9  O    2.731925   3.745238   2.444321   2.338062   3.312145
    10  H    3.693541   4.706733   3.368774   3.196504   4.082378
                    6          7          8          9         10
     6  C    0.000000
     7  O    1.318690   0.000000
     8  H    1.945023   0.974723   0.000000
     9  O    1.324879   2.337839   2.496389   0.000000
    10  H    1.952387   2.501330   2.286752   0.974642   0.000000
 Stoichiometry    C2H5NO2(1+,2)
 Framework group  C1[X(C2H5NO2)]
 Deg. of freedom    24
 Full point group                 C1      NOp   1
 Largest Abelian subgroup         C1      NOp   1
 Largest concise Abelian subgroup C1      NOp   1
                         Standard orientation:                         
 ---------------------------------------------------------------------
 Center     Atomic      Atomic             Coordinates (Angstroms)
 Number     Number       Type             X           Y           Z
 ---------------------------------------------------------------------
      1          7           0        1.901285    0.029983   -0.010345
      2          1           0        2.798330   -0.441674    0.001747
      3          1           0        1.907278    1.044938   -0.034298
      4          6           0        0.764569   -0.664331    0.012150
      5          1           0        0.807594   -1.746184    0.037825
      6          6           0       -0.489922   -0.037943    0.003653
      7          8           0       -1.558872   -0.809532   -0.026995
      8          1           0       -2.405551   -0.351633    0.126459
      9          8           0       -0.524367    1.286311    0.025263
     10          1           0       -1.398610    1.684087   -0.140274
 ---------------------------------------------------------------------
 Rotational constants (GHZ):          10.1833965           4.0794079           2.9146709

 **********************************************************************

            Population analysis using the SCF Density.

 **********************************************************************

 Orbital symmetries:
 Alpha Orbitals:
       Occupied  (A) (A) (A) (A) (A) (A) (A) (A) (A) (A) (A) (A)
                 (A) (A) (A) (A) (A) (A) (A) (A)
       Virtual   (A) (A) (A) (A) (A) (A) (A) (A) (A) (A) (A) (A)
                 (A) (A) (A) (A) (A) (A) (A) (A) (A) (A) (A) (A)
                 (A) (A) (A) (A) (A) (A) (A) (A) (A) (A) (A) (A)
                 (A) (A) (A) (A) (A) (A) (A) (A) (A) (A) (A) (A)
                 (A) (A) (A) (A) (A) (A) (A) (A) (A) (A) (A) (A)
                 (A) (A) (A) (A) (A)
 Beta  Orbitals:
       Occupied  (A) (A) (A) (A) (A) (A) (A) (A) (A) (A) (A) (A)
                 (A) (A) (A) (A) (A) (A) (A)
       Virtual   (A) (A) (A) (A) (A) (A) (A) (A) (A) (A) (A) (A)
                 (A) (A) (A) (A) (A) (A) (A) (A) (A) (A) (A) (A)
                 (A) (A) (A) (A) (A) (A) (A) (A) (A) (A) (A) (A)
                 (A) (A) (A) (A) (A) (A) (A) (A) (A) (A) (A) (A)
                 (A) (A) (A) (A) (A) (A) (A) (A) (A) (A) (A) (A)
                 (A) (A) (A) (A) (A) (A)
 The electronic state is 2-A.
 Alpha  occ. eigenvalues --  -19.42825 -19.42518 -14.59735 -10.55414 -10.46031
 Alpha  occ. eigenvalues --   -1.34939  -1.27852  -1.16090  -0.97791  -0.84816
 Alpha  occ. eigenvalues --   -0.83756  -0.76973  -0.72793  -0.68959  -0.67366
 Alpha  occ. eigenvalues --   -0.63943  -0.59322  -0.58137  -0.57498  -0.40177
 Alpha virt. eigenvalues --   -0.17704  -0.15514  -0.12432  -0.08238  -0.07064
 Alpha virt. eigenvalues --   -0.01240   0.01352   0.06666   0.10736   0.20928
 Alpha virt. eigenvalues --    0.31431   0.33490   0.35044   0.36713   0.38626
 Alpha virt. eigenvalues --    0.40873   0.48425   0.50050   0.53849   0.58504
 Alpha virt. eigenvalues --    0.64555   0.65471   0.66983   0.68636   0.70782
 Alpha virt. eigenvalues --    0.71732   0.77933   0.81327   0.85019   0.96241
 Alpha virt. eigenvalues --    1.03234   1.06503   1.10918   1.11499   1.21569
 Alpha virt. eigenvalues --    1.24062   1.37225   1.40284   1.45010   1.49902
 Alpha virt. eigenvalues --    1.50472   1.54374   1.62215   1.65308   1.78424
 Alpha virt. eigenvalues --    1.79291   1.83966   1.94381   2.02832   2.06503
 Alpha virt. eigenvalues --    2.13431   2.25223   2.27076   2.36720   2.38455
 Alpha virt. eigenvalues --    2.43909   2.52078   2.62110   2.78605   2.89825
 Alpha virt. eigenvalues --    3.52827   3.62725   3.88414   3.97288   4.20710
  Beta  occ. eigenvalues --  -19.42574 -19.42180 -14.59007 -10.54933 -10.45683
  Beta  occ. eigenvalues --   -1.34259  -1.27221  -1.14632  -0.96123  -0.84256
  Beta  occ. eigenvalues --   -0.83289  -0.76504  -0.72222  -0.66917  -0.66388
  Beta  occ. eigenvalues --   -0.63392  -0.58936  -0.55584  -0.53970
  Beta virt. eigenvalues --   -0.30324  -0.15342  -0.13471  -0.12021  -0.07921
  Beta virt. eigenvalues --   -0.06884  -0.00428   0.02057   0.07295   0.11550
  Beta virt. eigenvalues --    0.21439   0.33406   0.33793   0.35469   0.37304
  Beta virt. eigenvalues --    0.39143   0.42380   0.49127   0.52828   0.54033
  Beta virt. eigenvalues --    0.58698   0.64869   0.65918   0.67292   0.69699
  Beta virt. eigenvalues --    0.71221   0.72061   0.79078   0.81768   0.85483
  Beta virt. eigenvalues --    0.96841   1.03751   1.08486   1.11325   1.12651
  Beta virt. eigenvalues --    1.22298   1.25622   1.37744   1.42165   1.45188
  Beta virt. eigenvalues --    1.50843   1.51260   1.54936   1.64059   1.65709
  Beta virt. eigenvalues --    1.78918   1.80763   1.84719   1.95938   2.04412
  Beta virt. eigenvalues --    2.07656   2.14513   2.26548   2.28609   2.38210
  Beta virt. eigenvalues --    2.39718   2.44482   2.52485   2.62682   2.79000
  Beta virt. eigenvalues --    2.90195   3.53903   3.63484   3.89500   3.97699
  Beta virt. eigenvalues --    4.21846
          Condensed to atoms (all electrons):
               1          2          3          4          5          6
     1  N    6.711045   0.319243   0.313390   0.356621  -0.034201  -0.028766
     2  H    0.319243   0.302562  -0.016924  -0.020584  -0.003737   0.003165
     3  H    0.313390  -0.016924   0.310501  -0.025624   0.002874  -0.006658
     4  C    0.356621  -0.020584  -0.025624   4.878503   0.372598   0.492340
     5  H   -0.034201  -0.003737   0.002874   0.372598   0.427018  -0.029458
     6  C   -0.028766   0.003165  -0.006658   0.492340  -0.029458   4.326695
     7  O    0.002085  -0.000034   0.000103  -0.065754  -0.000681   0.338319
     8  H   -0.000135   0.000002  -0.000003   0.005953  -0.000077  -0.011895
     9  O   -0.000726   0.000114   0.009160  -0.086158   0.002077   0.347312
    10  H   -0.000117   0.000003  -0.000312   0.006956  -0.000117  -0.012728
               7          8          9         10
     1  N    0.002085  -0.000135  -0.000726  -0.000117
     2  H   -0.000034   0.000002   0.000114   0.000003
     3  H    0.000103  -0.000003   0.009160  -0.000312
     4  C   -0.065754   0.005953  -0.086158   0.006956
     5  H   -0.000681  -0.000077   0.002077  -0.000117
     6  C    0.338319  -0.011895   0.347312  -0.012728
     7  O    8.056466   0.240714  -0.058097  -0.001965
     8  H    0.240714   0.298732  -0.002279   0.004250
     9  O   -0.058097  -0.002279   8.087579   0.242906
    10  H   -0.001965   0.004250   0.242906   0.294585
          Atomic-Atomic Spin Densities.
               1          2          3          4          5          6
     1  N    0.494190  -0.004316  -0.004193  -0.131149   0.000342  -0.018175
     2  H   -0.004316  -0.010997   0.000534   0.000362   0.000281  -0.000070
     3  H   -0.004193   0.000534  -0.010583   0.000469  -0.000125   0.000091
     4  C   -0.131149   0.000362   0.000469   0.299849  -0.000258   0.098712
     5  H    0.000342   0.000281  -0.000125  -0.000258  -0.012284  -0.001374
     6  C   -0.018175  -0.000070   0.000091   0.098712  -0.001374   0.320308
     7  O    0.000429   0.000000  -0.000001  -0.011713   0.000180  -0.060495
     8  H    0.000000  -0.000000   0.000000  -0.000115  -0.000006  -0.000154
     9  O    0.003494  -0.000000  -0.000005  -0.009981   0.000011  -0.052637
    10  H   -0.000007  -0.000000   0.000009  -0.000128   0.000001  -0.000256
               7          8          9         10
     1  N    0.000429   0.000000   0.003494  -0.000007
     2  H    0.000000  -0.000000  -0.000000  -0.000000
     3  H   -0.000001   0.000000  -0.000005   0.000009
     4  C   -0.011713  -0.000115  -0.009981  -0.000128
     5  H    0.000180  -0.000006   0.000011   0.000001
     6  C   -0.060495  -0.000154  -0.052637  -0.000256
     7  O    0.168314  -0.001865   0.004210   0.000279
     8  H   -0.001865  -0.000864   0.000350  -0.000361
     9  O    0.004210   0.000350   0.130406  -0.001314
    10  H    0.000279  -0.000361  -0.001314  -0.000450
 Mulliken charges and spin densities:
               1          2
     1  N   -0.638440   0.340615
     2  H    0.416189  -0.014207
     3  H    0.413493  -0.013804
     4  C    0.085150   0.246047
     5  H    0.263703  -0.013231
     6  C    0.581674   0.285949
     7  O   -0.511157   0.099339
     8  H    0.464738  -0.003016
     9  O   -0.541888   0.074534
    10  H    0.466538  -0.002226
 Sum of Mulliken charges =   1.00000   1.00000
 Mulliken charges and spin densities with hydrogens summed into heavy atoms:
               1          2
     1  N    0.191242   0.312604
     4  C    0.348852   0.232816
     6  C    0.581674   0.285949
     7  O   -0.046419   0.096323
     9  O   -0.075350   0.072308
 Electronic spatial extent (au):  <R**2>=            397.3678
 Charge=              1.0000 electrons
 Dipole moment (field-independent basis, Debye):
    X=              0.0404    Y=              1.1327    Z=             -0.0242  Tot=              1.1337
 Quadrupole moment (field-independent basis, Debye-Ang):
   XX=             -2.6532   YY=            -21.4631   ZZ=            -28.8610
   XY=             -5.0140   XZ=             -0.3175   YZ=             -0.8613
 Traceless Quadrupole moment (field-independent basis, Debye-Ang):
   XX=             15.0059   YY=             -3.8040   ZZ=            -11.2019
   XY=             -5.0140   XZ=             -0.3175   YZ=             -0.8613
 Octapole moment (field-independent basis, Debye-Ang**2):
  XXX=              0.6132  YYY=              7.3033  ZZZ=             -0.0521  XYY=             -0.4756
  XXY=              5.9342  XXZ=              1.1286  XZZ=             -3.2139  YZZ=              1.3315
  YYZ=             -0.9796  XYZ=              0.9492
 Hexadecapole moment (field-independent basis, Debye-Ang**3):
 XXXX=           -120.3224 YYYY=           -105.9748 ZZZZ=            -23.9621 XXXY=            -12.8063
 XXXZ=             -3.8010 YYYX=            -15.7644 YYYZ=             -2.3514 ZZZX=             -0.1205
 ZZZY=             -0.3521 XXYY=            -48.9875 XXZZ=            -56.0965 YYZZ=            -26.3434
 XXYZ=             -2.3111 YYXZ=              1.2469 ZZXY=             -0.0530
 N-N= 1.809098362066D+02 E-N=-1.017873937029D+03  KE= 2.815507590013D+02
                          Isotropic Fermi Contact Couplings
        Atom                 a.u.       MegaHertz       Gauss      10(-4) cm-1
     1  N(14)              0.05549      17.92981       6.39780       5.98074
     2  H(1)              -0.00644     -28.79296     -10.27404      -9.60430
     3  H(1)              -0.00618     -27.63486      -9.86081      -9.21800
     4  C(13)              0.00894      10.04599       3.58466       3.35098
     5  H(1)              -0.00484     -21.64503      -7.72349      -7.22001
     6  C(13)              0.01843      20.72278       7.39440       6.91238
     7  O(17)              0.02715     -16.45560      -5.87177      -5.48900
     8  H(1)              -0.00145      -6.46380      -2.30645      -2.15609
     9  O(17)              0.02070     -12.54947      -4.47796      -4.18605
    10  H(1)              -0.00110      -4.92297      -1.75664      -1.64213
 --------------------------------------------------------
       Center         ----  Spin Dipole Couplings  ----
                      3XX-RR        3YY-RR        3ZZ-RR
 --------------------------------------------------------
     1   Atom       -0.397332     -0.407389      0.804721
     2   Atom        0.032100     -0.020129     -0.011972
     3   Atom       -0.032439      0.045998     -0.013559
     4   Atom       -0.142429     -0.167084      0.309513
     5   Atom       -0.018540      0.027081     -0.008542
     6   Atom       -0.191665     -0.207416      0.399081
     7   Atom       -0.249210     -0.269098      0.518308
     8   Atom        0.022758     -0.011813     -0.010945
     9   Atom       -0.188640     -0.200027      0.388667
    10   Atom        0.012147     -0.002521     -0.009625
 --------------------------------------------------------
                        XY            XZ            YZ
 --------------------------------------------------------
     1   Atom        0.000217     -0.001326      0.033729
     2   Atom       -0.036336      0.000846      0.000322
     3   Atom        0.002699     -0.000057     -0.001910
     4   Atom        0.001446      0.001950      0.009841
     5   Atom       -0.009664      0.000369     -0.000534
     6   Atom       -0.007314      0.001385      0.009782
     7   Atom       -0.007415      0.044630     -0.065423
     8   Atom       -0.015397     -0.003723      0.000764
     9   Atom       -0.011741     -0.069567     -0.005160
    10   Atom       -0.017155      0.002493     -0.002361
 --------------------------------------------------------


 ---------------------------------------------------------------------------------
              Anisotropic Spin Dipole Couplings in Principal Axis System
 ---------------------------------------------------------------------------------

       Atom             a.u.   MegaHertz   Gauss  10(-4) cm-1        Axes

              Baa    -0.4083   -15.748    -5.619    -5.253 -0.0231  0.9993 -0.0278
     1 N(14)  Bbb    -0.3973   -15.324    -5.468    -5.112  0.9997  0.0231  0.0005
              Bcc     0.8057    31.073    11.087    10.365 -0.0011  0.0278  0.9996
 
              Baa    -0.0388   -20.690    -7.383    -6.901  0.4563  0.8895 -0.0251
     2 H(1)   Bbb    -0.0120    -6.382    -2.277    -2.129  0.0029  0.0267  0.9996
              Bcc     0.0507    27.072     9.660     9.030  0.8898 -0.4562  0.0097
 
              Baa    -0.0325   -17.358    -6.194    -5.790  0.9994 -0.0344 -0.0005
     3 H(1)   Bbb    -0.0136    -7.267    -2.593    -2.424  0.0016  0.0320  0.9995
              Bcc     0.0462    24.625     8.787     8.214  0.0343  0.9989 -0.0320
 
              Baa    -0.1674   -22.459    -8.014    -7.492 -0.0563  0.9982 -0.0204
     4 C(13)  Bbb    -0.1424   -19.103    -6.816    -6.372  0.9984  0.0562 -0.0055
              Bcc     0.3097    41.562    14.830    13.864  0.0044  0.0206  0.9998
 
              Baa    -0.0205   -10.942    -3.904    -3.650  0.9798  0.1987 -0.0213
     5 H(1)   Bbb    -0.0085    -4.560    -1.627    -1.521  0.0178  0.0198  0.9996
              Bcc     0.0291    15.502     5.531     5.171 -0.1991  0.9799 -0.0159
 
              Baa    -0.2104   -28.239   -10.076    -9.420  0.3640  0.9313 -0.0158
     6 C(13)  Bbb    -0.1888   -25.335    -9.040    -8.451  0.9314 -0.3639  0.0039
              Bcc     0.3992    53.574    19.117    17.870  0.0021  0.0161  0.9999
 
              Baa    -0.2751    19.905     7.103     6.640  0.1574  0.9849  0.0724
     7 O(17)  Bbb    -0.2512    18.179     6.487     6.064  0.9858 -0.1524 -0.0701
              Bcc     0.5263   -38.085   -13.590   -12.704  0.0580 -0.0824  0.9949
 
              Baa    -0.0177    -9.462    -3.376    -3.156  0.3614  0.9277  0.0938
     8 H(1)   Bbb    -0.0112    -5.997    -2.140    -2.000  0.0537 -0.1211  0.9912
              Bcc     0.0290    15.459     5.516     5.157  0.9309 -0.3532 -0.0936
 
              Baa    -0.2108    15.257     5.444     5.089  0.6555  0.7507  0.0825
     9 O(17)  Bbb    -0.1861    13.467     4.805     4.492  0.7460 -0.6606  0.0844
              Bcc     0.3970   -28.723   -10.249    -9.581 -0.1178 -0.0063  0.9930
 
              Baa    -0.0139    -7.434    -2.653    -2.480  0.5337  0.8327  0.1475
    10 H(1)   Bbb    -0.0099    -5.271    -1.881    -1.758 -0.1648 -0.0686  0.9839
              Bcc     0.0238    12.705     4.533     4.238  0.8295 -0.5494  0.1006
 

 ---------------------------------------------------------------------------------

 Unable to Open any file for archive entry.
 1\1\GINC-E2431\FOpt\UB3LYP\6-31G(d)\C2H5N1O2(1+,2)\JSYNAK\02-Jul-2026\
 0\\# opt freq ub3lyp/6-31g(d)\\Title Card Required\\1,2\N,1.8311902914
 ,0.0047061696,0.1739011285\H,2.7080826067,-0.4908917361,0.2867716041\H
 ,1.869763878,1.0181963255,0.1281349203\C,0.6777640425,-0.6574293237,0.
 0971898412\H,0.6857767488,-1.7390700089,0.1510942365\C,-0.5503744432,0
 .002672887,-0.0515489819\O,-1.6333881908,-0.7398741051,-0.1725765859\H
 ,-2.477163013,-0.2552505863,-0.1154040541\O,-0.5473683854,1.3274992045
 ,-0.0629400963\H,-1.388428565,1.7447918235,-0.3244981422\\Version=ES64
 L-G16RevC.01\State=2-A\HF=-284.129881\S2=0.752822\S2-1=0.\S2A=0.750005
 \RMSD=3.524e-09\RMSF=4.745e-06\Dipole=0.0300271,0.444653,-0.0177868\Qu
 adrupole=10.7790717,-2.6488408,-8.1302309,-4.0119088,1.7681139,-1.1837
 195\PG=C01 [X(C2H5N1O2)]\\@
 The archive entry for this job was punched.


 ABALONE: AN EXPRESSION OF DISBELIEF.
 Job cpu time:       0 days  0 hours  4 minutes 35.0 seconds.
 Elapsed time:       0 days  0 hours  1 minutes 36.8 seconds.
 File lengths (MBytes):  RWF=     10 Int=      0 D2E=      0 Chk=      2 Scr=      1
 Normal termination of Gaussian 16 at Thu Jul  2 22:41:22 2026.
 Link1:  Proceeding to internal job step number  2.
 --------------------------------------------------------------------
 #N Geom=AllCheck Guess=TCheck SCRF=Check GenChk UB3LYP/6-31G(d) Freq
 --------------------------------------------------------------------
 1/10=4,29=7,30=1,38=1,40=1/1,3;
 2/12=2,40=1/2;
 3/5=1,6=6,7=1,11=2,14=-4,25=1,30=1,70=2,71=2,74=-5,116=2,140=1/1,2,3;
 4/5=101/1;
 5/5=2,38=6,98=1/2;
 8/6=4,10=90,11=11/1;
 11/6=1,8=1,9=11,15=111,16=1/1,2,10;
 10/6=1/2;
 6/7=2,8=2,9=2,10=2,28=1/1;
 7/8=1,10=1,25=1/1,2,3,16;
 1/10=4,30=1/3;
 99//99;
 Structure from the checkpoint file:  "glycine-rad_protonated1.chk"
 -------------------
 Title Card Required
 -------------------
 Charge =  1 Multiplicity = 2
 Redundant internal coordinates found in file.  (old form).
 N,0,1.8311902914,0.0047061696,0.1739011285
 H,0,2.7080826067,-0.4908917361,0.2867716041
 H,0,1.869763878,1.0181963255,0.1281349203
 C,0,0.6777640425,-0.6574293237,0.0971898412
 H,0,0.6857767488,-1.7390700089,0.1510942365
 C,0,-0.5503744432,0.002672887,-0.0515489819
 O,0,-1.6333881908,-0.7398741051,-0.1725765859
 H,0,-2.477163013,-0.2552505863,-0.1154040541
 O,0,-0.5473683854,1.3274992045,-0.0629400963
 H,0,-1.388428565,1.7447918235,-0.3244981422
 Recover connectivity data from disk.

 GradGradGradGradGradGradGradGradGradGradGradGradGradGradGradGradGradGrad
 Berny optimization.
 Initialization pass.
                           ----------------------------
                           !    Initial Parameters    !
                           ! (Angstroms and Degrees)  !
 --------------------------                            --------------------------
 ! Name  Definition              Value          Derivative Info.                !
 --------------------------------------------------------------------------------
 ! R1    R(1,2)                  1.0136         calculate D2E/DX2 analytically  !
 ! R2    R(1,3)                  1.0153         calculate D2E/DX2 analytically  !
 ! R3    R(1,4)                  1.3322         calculate D2E/DX2 analytically  !
 ! R4    R(4,5)                  1.083          calculate D2E/DX2 analytically  !
 ! R5    R(4,6)                  1.4022         calculate D2E/DX2 analytically  !
 ! R6    R(6,7)                  1.3187         calculate D2E/DX2 analytically  !
 ! R7    R(6,9)                  1.3249         calculate D2E/DX2 analytically  !
 ! R8    R(7,8)                  0.9747         calculate D2E/DX2 analytically  !
 ! R9    R(9,10)                 0.9746         calculate D2E/DX2 analytically  !
 ! A1    A(2,1,3)              117.4044         calculate D2E/DX2 analytically  !
 ! A2    A(2,1,4)              120.8275         calculate D2E/DX2 analytically  !
 ! A3    A(3,1,4)              121.7671         calculate D2E/DX2 analytically  !
 ! A4    A(1,4,5)              119.1522         calculate D2E/DX2 analytically  !
 ! A5    A(1,4,6)              122.0368         calculate D2E/DX2 analytically  !
 ! A6    A(5,4,6)              118.8111         calculate D2E/DX2 analytically  !
 ! A7    A(4,6,7)              117.6443         calculate D2E/DX2 analytically  !
 ! A8    A(4,6,9)              118.0126         calculate D2E/DX2 analytically  !
 ! A9    A(7,6,9)              124.3431         calculate D2E/DX2 analytically  !
 ! A10   A(6,7,8)              115.1885         calculate D2E/DX2 analytically  !
 ! A11   A(6,9,10)             115.3713         calculate D2E/DX2 analytically  !
 ! D1    D(2,1,4,5)             -0.3578         calculate D2E/DX2 analytically  !
 ! D2    D(2,1,4,6)            179.6414         calculate D2E/DX2 analytically  !
 ! D3    D(3,1,4,5)           -179.9751         calculate D2E/DX2 analytically  !
 ! D4    D(3,1,4,6)              0.0242         calculate D2E/DX2 analytically  !
 ! D5    D(1,4,6,7)            177.3198         calculate D2E/DX2 analytically  !
 ! D6    D(1,4,6,9)             -2.6021         calculate D2E/DX2 analytically  !
 ! D7    D(5,4,6,7)             -2.681          calculate D2E/DX2 analytically  !
 ! D8    D(5,4,6,9)            177.3972         calculate D2E/DX2 analytically  !
 ! D9    D(4,6,7,8)            169.647          calculate D2E/DX2 analytically  !
 ! D10   D(9,6,7,8)            -10.4366         calculate D2E/DX2 analytically  !
 ! D11   D(4,6,9,10)           169.6029         calculate D2E/DX2 analytically  !
 ! D12   D(7,6,9,10)           -10.3132         calculate D2E/DX2 analytically  !
 --------------------------------------------------------------------------------
 Trust Radius=3.00D-01 FncErr=1.00D-07 GrdErr=1.00D-07 EigMax=2.50D+02 EigMin=1.00D-04
 Number of steps in this run=      2 maximum allowed number of steps=      2.
 GradGradGradGradGradGradGradGradGradGradGradGradGradGradGradGradGradGrad

                          Input orientation:                          
 ---------------------------------------------------------------------
 Center     Atomic      Atomic             Coordinates (Angstroms)
 Number     Number       Type             X           Y           Z
 ---------------------------------------------------------------------
      1          7           0        1.831190    0.004706    0.173901
      2          1           0        2.708083   -0.490892    0.286772
      3          1           0        1.869764    1.018196    0.128135
      4          6           0        0.677764   -0.657429    0.097190
      5          1           0        0.685777   -1.739070    0.151094
      6          6           0       -0.550374    0.002673   -0.051549
      7          8           0       -1.633388   -0.739874   -0.172577
      8          1           0       -2.477163   -0.255251   -0.115404
      9          8           0       -0.547368    1.327499   -0.062940
     10          1           0       -1.388429    1.744792   -0.324498
 ---------------------------------------------------------------------
                    Distance matrix (angstroms):
                    1          2          3          4          5
     1  N    0.000000
     2  H    1.013557   0.000000
     3  H    1.015256   1.733577   0.000000
     4  C    1.332179   2.045940   2.056585   0.000000
     5  H    2.086444   2.380353   3.000812   1.083013   0.000000
     6  C    2.392213   3.312946   2.630712   1.402206   2.145414
     7  O    3.560583   4.372798   3.931070   2.328303   2.545915
     8  H    4.325874   5.206154   4.536160   3.187555   3.503845
     9  O    2.731925   3.745238   2.444321   2.338062   3.312145
    10  H    3.693541   4.706733   3.368774   3.196504   4.082378
                    6          7          8          9         10
     6  C    0.000000
     7  O    1.318690   0.000000
     8  H    1.945023   0.974723   0.000000
     9  O    1.324879   2.337839   2.496389   0.000000
    10  H    1.952387   2.501330   2.286752   0.974642   0.000000
 Stoichiometry    C2H5NO2(1+,2)
 Framework group  C1[X(C2H5NO2)]
 Deg. of freedom    24
 Full point group                 C1      NOp   1
 Largest Abelian subgroup         C1      NOp   1
 Largest concise Abelian subgroup C1      NOp   1
                         Standard orientation:                         
 ---------------------------------------------------------------------
 Center     Atomic      Atomic             Coordinates (Angstroms)
 Number     Number       Type             X           Y           Z
 ---------------------------------------------------------------------
      1          7           0        1.901285    0.029983   -0.010345
      2          1           0        2.798330   -0.441674    0.001747
      3          1           0        1.907278    1.044938   -0.034298
      4          6           0        0.764569   -0.664331    0.012150
      5          1           0        0.807594   -1.746184    0.037825
      6          6           0       -0.489922   -0.037943    0.003653
      7          8           0       -1.558872   -0.809532   -0.026995
      8          1           0       -2.405551   -0.351633    0.126459
      9          8           0       -0.524367    1.286311    0.025263
     10          1           0       -1.398610    1.684087   -0.140274
 ---------------------------------------------------------------------
 Rotational constants (GHZ):          10.1833965           4.0794079           2.9146709
 Standard basis: 6-31G(d) (6D, 7F)
 There are    85 symmetry adapted cartesian basis functions of A   symmetry.
 There are    85 symmetry adapted basis functions of A   symmetry.
    85 basis functions,   160 primitive gaussians,    85 cartesian basis functions
    20 alpha electrons       19 beta electrons
       nuclear repulsion energy       180.9098362066 Hartrees.
 NAtoms=   10 NActive=   10 NUniq=   10 SFac= 1.00D+00 NAtFMM=   60 NAOKFM=F Big=F
 Integral buffers will be    131072 words long.
 Raffenetti 2 integral format.
 Two-electron integral symmetry is turned on.
 One-electron integrals computed using PRISM.
 NBasis=    85 RedAO= T EigKep=  2.46D-03  NBF=    85
 NBsUse=    85 1.00D-06 EigRej= -1.00D+00 NBFU=    85
 Initial guess from the checkpoint file:  "glycine-rad_protonated1.chk"
 B after Tr=     0.000000   -0.000000   -0.000000
         Rot=    1.000000    0.000000   -0.000000    0.000000 Ang=   0.00 deg.
 Initial guess <Sx>= 0.0000 <Sy>= 0.0000 <Sz>= 0.5000 <S**2>= 0.7528 S= 0.5014
 Keep R1 and R2 ints in memory in canonical form, NReq=17003777.
 Requested convergence on RMS density matrix=1.00D-08 within 128 cycles.
 Requested convergence on MAX density matrix=1.00D-06.
 Requested convergence on             energy=1.00D-06.
 No special actions if energy rises.
 SCF Done:  E(UB3LYP) =  -284.129881017     A.U. after    1 cycles
            NFock=  1  Conv=0.19D-08     -V/T= 2.0092
 <Sx>= 0.0000 <Sy>= 0.0000 <Sz>= 0.5000 <S**2>= 0.7528 S= 0.5014
 <L.S>=  0.00000000000    
 Annihilation of the first spin contaminant:
 S**2 before annihilation     0.7528,   after     0.7500
 DoSCS=F DFT=T ScalE2(SS,OS)=  1.000000  1.000000
 Range of M.O.s used for correlation:     1    85
 NBasis=    85 NAE=    20 NBE=    19 NFC=     0 NFV=     0
 NROrb=     85 NOA=    20 NOB=    19 NVA=    65 NVB=    66
 Symmetrizing basis deriv contribution to polar:
 IMax=3 JMax=2 DiffMx= 0.00D+00
 G2DrvN: will do    11 centers at a time, making    1 passes.
 Calling FoFCou, ICntrl=  3107 FMM=F I1Cent=   0 AccDes= 0.00D+00.
 End of G2Drv F.D. properties file   721 does not exist.
 End of G2Drv F.D. properties file   722 does not exist.
 End of G2Drv F.D. properties file   788 does not exist.
          IDoAtm=1111111111
          Differentiating once with respect to electric field.
                with respect to dipole field.
          Differentiating once with respect to nuclear coordinates.
 Keep R1 and R2 ints in memory in canonical form, NReq=16999558.
          There are    33 degrees of freedom in the 1st order CPHF.  IDoFFX=6 NUNeed=     3.
     30 vectors produced by pass  0 Test12= 7.74D-15 3.03D-09 XBig12= 1.14D+02 7.07D+00.
 AX will form    30 AO Fock derivatives at one time.
     30 vectors produced by pass  1 Test12= 7.74D-15 3.03D-09 XBig12= 8.02D+00 7.28D-01.
     30 vectors produced by pass  2 Test12= 7.74D-15 3.03D-09 XBig12= 1.38D-01 8.11D-02.
     30 vectors produced by pass  3 Test12= 7.74D-15 3.03D-09 XBig12= 5.41D-04 5.37D-03.
     30 vectors produced by pass  4 Test12= 7.74D-15 3.03D-09 XBig12= 4.86D-06 4.23D-04.
     30 vectors produced by pass  5 Test12= 7.74D-15 3.03D-09 XBig12= 1.12D-08 2.34D-05.
     15 vectors produced by pass  6 Test12= 7.74D-15 3.03D-09 XBig12= 2.92D-11 8.07D-07.
      3 vectors produced by pass  7 Test12= 7.74D-15 3.03D-09 XBig12= 5.38D-14 2.50D-08.
 InvSVY:  IOpt=1 It=  1 EMax= 1.78D-15
 Solved reduced A of dimension   198 with    33 vectors.
 Isotropic polarizability for W=    0.000000       35.07 Bohr**3.
 End of Minotr F.D. properties file   721 does not exist.
 End of Minotr F.D. properties file   722 does not exist.
 End of Minotr F.D. properties file   788 does not exist.

 **********************************************************************

            Population analysis using the SCF Density.

 **********************************************************************

 Orbital symmetries:
 Alpha Orbitals:
       Occupied  (A) (A) (A) (A) (A) (A) (A) (A) (A) (A) (A) (A)
                 (A) (A) (A) (A) (A) (A) (A) (A)
       Virtual   (A) (A) (A) (A) (A) (A) (A) (A) (A) (A) (A) (A)
                 (A) (A) (A) (A) (A) (A) (A) (A) (A) (A) (A) (A)
                 (A) (A) (A) (A) (A) (A) (A) (A) (A) (A) (A) (A)
                 (A) (A) (A) (A) (A) (A) (A) (A) (A) (A) (A) (A)
                 (A) (A) (A) (A) (A) (A) (A) (A) (A) (A) (A) (A)
                 (A) (A) (A) (A) (A)
 Beta  Orbitals:
       Occupied  (A) (A) (A) (A) (A) (A) (A) (A) (A) (A) (A) (A)
                 (A) (A) (A) (A) (A) (A) (A)
       Virtual   (A) (A) (A) (A) (A) (A) (A) (A) (A) (A) (A) (A)
                 (A) (A) (A) (A) (A) (A) (A) (A) (A) (A) (A) (A)
                 (A) (A) (A) (A) (A) (A) (A) (A) (A) (A) (A) (A)
                 (A) (A) (A) (A) (A) (A) (A) (A) (A) (A) (A) (A)
                 (A) (A) (A) (A) (A) (A) (A) (A) (A) (A) (A) (A)
                 (A) (A) (A) (A) (A) (A)
 The electronic state is 2-A.
 Alpha  occ. eigenvalues --  -19.42825 -19.42518 -14.59735 -10.55414 -10.46031
 Alpha  occ. eigenvalues --   -1.34939  -1.27852  -1.16090  -0.97791  -0.84816
 Alpha  occ. eigenvalues --   -0.83756  -0.76973  -0.72793  -0.68959  -0.67366
 Alpha  occ. eigenvalues --   -0.63943  -0.59322  -0.58137  -0.57498  -0.40177
 Alpha virt. eigenvalues --   -0.17704  -0.15514  -0.12432  -0.08238  -0.07064
 Alpha virt. eigenvalues --   -0.01240   0.01352   0.06666   0.10736   0.20928
 Alpha virt. eigenvalues --    0.31431   0.33490   0.35044   0.36713   0.38626
 Alpha virt. eigenvalues --    0.40873   0.48425   0.50050   0.53849   0.58504
 Alpha virt. eigenvalues --    0.64555   0.65471   0.66983   0.68636   0.70782
 Alpha virt. eigenvalues --    0.71732   0.77933   0.81327   0.85019   0.96241
 Alpha virt. eigenvalues --    1.03234   1.06503   1.10918   1.11499   1.21569
 Alpha virt. eigenvalues --    1.24062   1.37225   1.40284   1.45010   1.49902
 Alpha virt. eigenvalues --    1.50472   1.54374   1.62215   1.65308   1.78424
 Alpha virt. eigenvalues --    1.79291   1.83966   1.94381   2.02832   2.06503
 Alpha virt. eigenvalues --    2.13431   2.25223   2.27076   2.36720   2.38455
 Alpha virt. eigenvalues --    2.43909   2.52078   2.62110   2.78605   2.89825
 Alpha virt. eigenvalues --    3.52827   3.62725   3.88414   3.97288   4.20710
  Beta  occ. eigenvalues --  -19.42574 -19.42180 -14.59007 -10.54933 -10.45683
  Beta  occ. eigenvalues --   -1.34259  -1.27221  -1.14632  -0.96123  -0.84256
  Beta  occ. eigenvalues --   -0.83289  -0.76504  -0.72222  -0.66917  -0.66388
  Beta  occ. eigenvalues --   -0.63392  -0.58936  -0.55584  -0.53970
  Beta virt. eigenvalues --   -0.30324  -0.15342  -0.13471  -0.12021  -0.07921
  Beta virt. eigenvalues --   -0.06884  -0.00428   0.02057   0.07295   0.11550
  Beta virt. eigenvalues --    0.21439   0.33406   0.33793   0.35469   0.37304
  Beta virt. eigenvalues --    0.39143   0.42380   0.49127   0.52828   0.54033
  Beta virt. eigenvalues --    0.58698   0.64869   0.65918   0.67292   0.69699
  Beta virt. eigenvalues --    0.71221   0.72061   0.79078   0.81768   0.85483
  Beta virt. eigenvalues --    0.96841   1.03751   1.08486   1.11325   1.12651
  Beta virt. eigenvalues --    1.22298   1.25622   1.37744   1.42165   1.45188
  Beta virt. eigenvalues --    1.50843   1.51260   1.54936   1.64059   1.65709
  Beta virt. eigenvalues --    1.78918   1.80763   1.84719   1.95938   2.04412
  Beta virt. eigenvalues --    2.07656   2.14513   2.26548   2.28609   2.38210
  Beta virt. eigenvalues --    2.39718   2.44482   2.52485   2.62682   2.79000
  Beta virt. eigenvalues --    2.90195   3.53903   3.63484   3.89500   3.97699
  Beta virt. eigenvalues --    4.21846
          Condensed to atoms (all electrons):
               1          2          3          4          5          6
     1  N    6.711045   0.319243   0.313390   0.356621  -0.034201  -0.028766
     2  H    0.319243   0.302562  -0.016924  -0.020584  -0.003737   0.003165
     3  H    0.313390  -0.016924   0.310501  -0.025624   0.002874  -0.006658
     4  C    0.356621  -0.020584  -0.025624   4.878503   0.372598   0.492340
     5  H   -0.034201  -0.003737   0.002874   0.372598   0.427018  -0.029458
     6  C   -0.028766   0.003165  -0.006658   0.492340  -0.029458   4.326695
     7  O    0.002085  -0.000034   0.000103  -0.065754  -0.000681   0.338319
     8  H   -0.000135   0.000002  -0.000003   0.005953  -0.000077  -0.011895
     9  O   -0.000726   0.000114   0.009160  -0.086158   0.002077   0.347312
    10  H   -0.000117   0.000003  -0.000312   0.006956  -0.000117  -0.012728
               7          8          9         10
     1  N    0.002085  -0.000135  -0.000726  -0.000117
     2  H   -0.000034   0.000002   0.000114   0.000003
     3  H    0.000103  -0.000003   0.009160  -0.000312
     4  C   -0.065754   0.005953  -0.086158   0.006956
     5  H   -0.000681  -0.000077   0.002077  -0.000117
     6  C    0.338319  -0.011895   0.347312  -0.012728
     7  O    8.056466   0.240714  -0.058097  -0.001965
     8  H    0.240714   0.298732  -0.002279   0.004250
     9  O   -0.058097  -0.002279   8.087579   0.242906
    10  H   -0.001965   0.004250   0.242906   0.294585
          Atomic-Atomic Spin Densities.
               1          2          3          4          5          6
     1  N    0.494190  -0.004316  -0.004193  -0.131149   0.000342  -0.018175
     2  H   -0.004316  -0.010997   0.000534   0.000362   0.000281  -0.000070
     3  H   -0.004193   0.000534  -0.010583   0.000469  -0.000125   0.000091
     4  C   -0.131149   0.000362   0.000469   0.299849  -0.000258   0.098712
     5  H    0.000342   0.000281  -0.000125  -0.000258  -0.012284  -0.001374
     6  C   -0.018175  -0.000070   0.000091   0.098712  -0.001374   0.320308
     7  O    0.000429   0.000000  -0.000001  -0.011713   0.000180  -0.060495
     8  H    0.000000  -0.000000   0.000000  -0.000115  -0.000006  -0.000154
     9  O    0.003494  -0.000000  -0.000005  -0.009981   0.000011  -0.052637
    10  H   -0.000007  -0.000000   0.000009  -0.000128   0.000001  -0.000256
               7          8          9         10
     1  N    0.000429   0.000000   0.003494  -0.000007
     2  H    0.000000  -0.000000  -0.000000  -0.000000
     3  H   -0.000001   0.000000  -0.000005   0.000009
     4  C   -0.011713  -0.000115  -0.009981  -0.000128
     5  H    0.000180  -0.000006   0.000011   0.000001
     6  C   -0.060495  -0.000154  -0.052637  -0.000256
     7  O    0.168314  -0.001865   0.004210   0.000279
     8  H   -0.001865  -0.000864   0.000350  -0.000361
     9  O    0.004210   0.000350   0.130406  -0.001314
    10  H    0.000279  -0.000361  -0.001314  -0.000450
 Mulliken charges and spin densities:
               1          2
     1  N   -0.638440   0.340615
     2  H    0.416189  -0.014207
     3  H    0.413493  -0.013804
     4  C    0.085150   0.246048
     5  H    0.263703  -0.013231
     6  C    0.581674   0.285949
     7  O   -0.511157   0.099340
     8  H    0.464738  -0.003016
     9  O   -0.541888   0.074534
    10  H    0.466538  -0.002226
 Sum of Mulliken charges =   1.00000   1.00000
 Mulliken charges and spin densities with hydrogens summed into heavy atoms:
               1          2
     1  N    0.191242   0.312604
     4  C    0.348852   0.232816
     6  C    0.581674   0.285949
     7  O   -0.046419   0.096323
     9  O   -0.075350   0.072308
 APT charges:
               1
     1  N   -0.513468
     2  H    0.335029
     3  H    0.283510
     4  C    0.215035
     5  H    0.138698
     6  C    1.104082
     7  O   -0.696367
     8  H    0.397836
     9  O   -0.657995
    10  H    0.393641
 Sum of APT charges =   1.00000
 APT charges with hydrogens summed into heavy atoms:
               1
     1  N    0.105071
     4  C    0.353733
     6  C    1.104082
     7  O   -0.298532
     9  O   -0.264354
 Electronic spatial extent (au):  <R**2>=            397.3678
 Charge=              1.0000 electrons
 Dipole moment (field-independent basis, Debye):
    X=              0.0404    Y=              1.1327    Z=             -0.0242  Tot=              1.1337
 Quadrupole moment (field-independent basis, Debye-Ang):
   XX=             -2.6532   YY=            -21.4631   ZZ=            -28.8610
   XY=             -5.0140   XZ=             -0.3175   YZ=             -0.8613
 Traceless Quadrupole moment (field-independent basis, Debye-Ang):
   XX=             15.0059   YY=             -3.8040   ZZ=            -11.2019
   XY=             -5.0140   XZ=             -0.3175   YZ=             -0.8613
 Octapole moment (field-independent basis, Debye-Ang**2):
  XXX=              0.6132  YYY=              7.3033  ZZZ=             -0.0521  XYY=             -0.4756
  XXY=              5.9342  XXZ=              1.1286  XZZ=             -3.2139  YZZ=              1.3315
  YYZ=             -0.9796  XYZ=              0.9492
 Hexadecapole moment (field-independent basis, Debye-Ang**3):
 XXXX=           -120.3224 YYYY=           -105.9748 ZZZZ=            -23.9621 XXXY=            -12.8063
 XXXZ=             -3.8010 YYYX=            -15.7644 YYYZ=             -2.3514 ZZZX=             -0.1205
 ZZZY=             -0.3521 XXYY=            -48.9875 XXZZ=            -56.0965 YYZZ=            -26.3434
 XXYZ=             -2.3111 YYXZ=              1.2469 ZZXY=             -0.0530
 N-N= 1.809098362066D+02 E-N=-1.017873935021D+03  KE= 2.815507581435D+02
  Exact polarizability:      56.356      -1.376      34.270      -0.079      -0.257      14.593
 Approx polarizability:      76.207       1.179      50.075       0.042       0.010      20.361
                          Isotropic Fermi Contact Couplings
        Atom                 a.u.       MegaHertz       Gauss      10(-4) cm-1
     1  N(14)              0.05549      17.92979       6.39780       5.98073
     2  H(1)              -0.00644     -28.79293     -10.27403      -9.60429
     3  H(1)              -0.00618     -27.63483      -9.86080      -9.21799
     4  C(13)              0.00894      10.04608       3.58469       3.35101
     5  H(1)              -0.00484     -21.64512      -7.72352      -7.22003
     6  C(13)              0.01843      20.72270       7.39437       6.91235
     7  O(17)              0.02715     -16.45562      -5.87177      -5.48900
     8  H(1)              -0.00145      -6.46386      -2.30646      -2.15611
     9  O(17)              0.02070     -12.54947      -4.47796      -4.18605
    10  H(1)              -0.00110      -4.92299      -1.75665      -1.64213
 --------------------------------------------------------
       Center         ----  Spin Dipole Couplings  ----
                      3XX-RR        3YY-RR        3ZZ-RR
 --------------------------------------------------------
     1   Atom       -0.397332     -0.407389      0.804721
     2   Atom        0.032100     -0.020129     -0.011972
     3   Atom       -0.032439      0.045998     -0.013559
     4   Atom       -0.142429     -0.167084      0.309514
     5   Atom       -0.018540      0.027081     -0.008542
     6   Atom       -0.191665     -0.207416      0.399081
     7   Atom       -0.249210     -0.269098      0.518308
     8   Atom        0.022758     -0.011813     -0.010945
     9   Atom       -0.188640     -0.200027      0.388667
    10   Atom        0.012147     -0.002521     -0.009625
 --------------------------------------------------------
                        XY            XZ            YZ
 --------------------------------------------------------
     1   Atom        0.000217     -0.001326      0.033729
     2   Atom       -0.036336      0.000846      0.000322
     3   Atom        0.002699     -0.000057     -0.001910
     4   Atom        0.001446      0.001950      0.009841
     5   Atom       -0.009664      0.000369     -0.000534
     6   Atom       -0.007314      0.001385      0.009782
     7   Atom       -0.007415      0.044631     -0.065424
     8   Atom       -0.015397     -0.003723      0.000764
     9   Atom       -0.011741     -0.069567     -0.005160
    10   Atom       -0.017155      0.002493     -0.002361
 --------------------------------------------------------


 ---------------------------------------------------------------------------------
              Anisotropic Spin Dipole Couplings in Principal Axis System
 ---------------------------------------------------------------------------------

       Atom             a.u.   MegaHertz   Gauss  10(-4) cm-1        Axes

              Baa    -0.4083   -15.748    -5.619    -5.253 -0.0231  0.9993 -0.0278
     1 N(14)  Bbb    -0.3973   -15.324    -5.468    -5.112  0.9997  0.0231  0.0005
              Bcc     0.8057    31.073    11.087    10.365 -0.0011  0.0278  0.9996
 
              Baa    -0.0388   -20.690    -7.383    -6.901  0.4563  0.8895 -0.0251
     2 H(1)   Bbb    -0.0120    -6.382    -2.277    -2.129  0.0029  0.0267  0.9996
              Bcc     0.0507    27.072     9.660     9.030  0.8898 -0.4562  0.0097
 
              Baa    -0.0325   -17.357    -6.194    -5.790  0.9994 -0.0344 -0.0005
     3 H(1)   Bbb    -0.0136    -7.267    -2.593    -2.424  0.0016  0.0320  0.9995
              Bcc     0.0462    24.625     8.787     8.214  0.0343  0.9989 -0.0320
 
              Baa    -0.1674   -22.459    -8.014    -7.492 -0.0563  0.9982 -0.0204
     4 C(13)  Bbb    -0.1424   -19.103    -6.816    -6.372  0.9984  0.0562 -0.0055
              Bcc     0.3097    41.562    14.830    13.864  0.0044  0.0206  0.9998
 
              Baa    -0.0205   -10.942    -3.904    -3.650  0.9798  0.1987 -0.0213
     5 H(1)   Bbb    -0.0085    -4.560    -1.627    -1.521  0.0178  0.0198  0.9996
              Bcc     0.0291    15.502     5.531     5.171 -0.1991  0.9799 -0.0159
 
              Baa    -0.2104   -28.239   -10.076    -9.420  0.3640  0.9313 -0.0158
     6 C(13)  Bbb    -0.1888   -25.335    -9.040    -8.451  0.9314 -0.3639  0.0039
              Bcc     0.3992    53.574    19.117    17.870  0.0021  0.0161  0.9999
 
              Baa    -0.2751    19.905     7.103     6.640  0.1574  0.9849  0.0724
     7 O(17)  Bbb    -0.2512    18.179     6.487     6.064  0.9858 -0.1524 -0.0701
              Bcc     0.5263   -38.085   -13.590   -12.704  0.0580 -0.0824  0.9949
 
              Baa    -0.0177    -9.462    -3.376    -3.156  0.3614  0.9277  0.0938
     8 H(1)   Bbb    -0.0112    -5.997    -2.140    -2.000  0.0537 -0.1211  0.9912
              Bcc     0.0290    15.459     5.516     5.157  0.9309 -0.3532 -0.0936
 
              Baa    -0.2108    15.257     5.444     5.089  0.6555  0.7507  0.0825
     9 O(17)  Bbb    -0.1861    13.467     4.805     4.492  0.7460 -0.6606  0.0844
              Bcc     0.3970   -28.723   -10.249    -9.581 -0.1178 -0.0063  0.9930
 
              Baa    -0.0139    -7.434    -2.653    -2.480  0.5337  0.8327  0.1475
    10 H(1)   Bbb    -0.0099    -5.271    -1.881    -1.758 -0.1648 -0.0686  0.9839
              Bcc     0.0238    12.705     4.533     4.238  0.8295 -0.5494  0.1006
 

 ---------------------------------------------------------------------------------

 Calling FoFJK, ICntrl=    100127 FMM=F ISym2X=0 I1Cent= 0 IOpClX= 1 NMat=1 NMatS=1 NMatT=0.
 Full mass-weighted force constant matrix:
 Low frequencies ---   -0.0011   -0.0008   -0.0006    1.8788    4.8556    6.8921
 Low frequencies ---  132.7773  258.6576  262.0801
 Diagonal vibrational polarizability:
       41.5408948      15.9053956      82.7574266
 Harmonic frequencies (cm**-1), IR intensities (KM/Mole), Raman scattering
 activities (A**4/AMU), depolarization ratios for plane and unpolarized
 incident light, reduced masses (AMU), force constants (mDyne/A),
 and normal coordinates:
                      1                      2                      3
                      A                      A                      A
 Frequencies --    132.7759               258.6575               262.0801
 Red. masses --      1.4918                 2.9490                 1.8507
 Frc consts  --      0.0155                 0.1162                 0.0749
 IR Inten    --     22.1548                 4.5059                16.8291
  Atom  AN      X      Y      Z        X      Y      Z        X      Y      Z
     1   7    -0.00   0.00   0.08    -0.13   0.17   0.07     0.06  -0.06   0.11
     2   1    -0.01  -0.01  -0.01    -0.01   0.40   0.03     0.01  -0.16   0.04
     3   1     0.01   0.01   0.27    -0.41   0.18   0.23     0.17  -0.06   0.38
     4   6    -0.01   0.00  -0.10     0.02  -0.08  -0.10     0.00   0.03  -0.16
     5   1    -0.02  -0.00  -0.29     0.18  -0.08  -0.20    -0.06   0.02  -0.33
     6   6    -0.01   0.01  -0.03     0.01  -0.11  -0.04     0.00   0.04  -0.06
     7   8     0.01  -0.02   0.11    -0.10   0.05   0.04     0.02  -0.00   0.07
     8   1    -0.07   0.05  -0.56     0.02   0.16   0.40     0.08  -0.08   0.65
     9   8     0.02   0.00  -0.08     0.19  -0.10  -0.01    -0.09   0.03  -0.02
    10   1    -0.10   0.04   0.69     0.31   0.03  -0.29    -0.06  -0.05  -0.42
                      4                      5                      6
                      A                      A                      A
 Frequencies --    380.2047               471.5510               499.7851
 Red. masses --      1.1934                 1.3778                 4.1507
 Frc consts  --      0.1016                 0.1805                 0.6109
 IR Inten    --    292.4518                20.6413                12.5179
  Atom  AN      X      Y      Z        X      Y      Z        X      Y      Z
     1   7     0.00   0.00   0.01     0.01   0.00   0.01    -0.21  -0.04   0.00
     2   1     0.00   0.00   0.02     0.01   0.01   0.79    -0.19   0.00   0.10
     3   1     0.01   0.00  -0.05     0.02  -0.01  -0.48    -0.26  -0.04  -0.02
     4   6     0.00   0.00   0.03     0.00   0.00  -0.06    -0.17  -0.01  -0.02
     5   1     0.00   0.00   0.04     0.01   0.01   0.28    -0.29  -0.01   0.01
     6   6    -0.00  -0.00   0.04    -0.00  -0.00  -0.15    -0.03   0.13  -0.01
     7   8    -0.01   0.01  -0.07    -0.01   0.00   0.05     0.20  -0.20  -0.00
     8   1     0.05  -0.12   0.69     0.01   0.04   0.06     0.01  -0.60   0.15
     9   8     0.01  -0.00  -0.07    -0.00  -0.01   0.06     0.16   0.17   0.01
    10   1    -0.14  -0.03   0.68    -0.01   0.03   0.16     0.25   0.34  -0.09
                      7                      8                      9
                      A                      A                      A
 Frequencies --    550.1326               614.0188               630.2067
 Red. masses --      1.3124                 3.3829                 3.3482
 Frc consts  --      0.2340                 0.7515                 0.7835
 IR Inten    --    229.5666                 9.2127                 3.8907
  Atom  AN      X      Y      Z        X      Y      Z        X      Y      Z
     1   7     0.00  -0.00  -0.14     0.13   0.03  -0.03     0.06   0.02   0.05
     2   1     0.00   0.02   0.67    -0.04  -0.30  -0.22    -0.01  -0.13   0.47
     3   1     0.00   0.02   0.72     0.50   0.03   0.30     0.23  -0.00  -0.57
     4   6     0.00  -0.00   0.04    -0.01   0.21   0.09    -0.00   0.09  -0.20
     5   1     0.00  -0.00  -0.09     0.05   0.22   0.08     0.04   0.09  -0.17
     6   6     0.00  -0.00   0.06    -0.15  -0.03  -0.15    -0.07  -0.02   0.35
     7   8     0.00   0.00  -0.01    -0.16  -0.15   0.02    -0.08  -0.06  -0.05
     8   1    -0.00  -0.00  -0.01    -0.17  -0.18   0.11    -0.13  -0.13  -0.15
     9   8    -0.00  -0.00  -0.02     0.13  -0.02   0.03     0.06  -0.00  -0.06
    10   1    -0.01  -0.02  -0.02     0.30   0.34   0.03     0.13   0.06  -0.25
                     10                     11                     12
                      A                      A                      A
 Frequencies --    896.1084               906.3677              1113.1066
 Red. masses --      1.1935                 3.2732                 1.4692
 Frc consts  --      0.5647                 1.5843                 1.0725
 IR Inten    --     38.9588                 8.3484               163.3311
  Atom  AN      X      Y      Z        X      Y      Z        X      Y      Z
     1   7    -0.00   0.00   0.01     0.12  -0.03   0.00    -0.09   0.04  -0.00
     2   1    -0.02  -0.03  -0.17     0.41   0.50  -0.04    -0.33  -0.42   0.01
     3   1     0.02   0.01   0.34    -0.46  -0.02   0.04     0.43   0.04   0.00
     4   6    -0.01   0.00  -0.12     0.15  -0.19  -0.01     0.03  -0.05   0.00
     5   1     0.00   0.03   0.91     0.19  -0.20   0.10     0.49  -0.03   0.00
     6   6     0.00   0.00   0.03    -0.04   0.02  -0.00     0.06  -0.04  -0.01
     7   8     0.01   0.01  -0.01    -0.16  -0.11  -0.00    -0.04  -0.03  -0.00
     8   1    -0.00  -0.00  -0.03    -0.19  -0.16  -0.00     0.01   0.07  -0.01
     9   8     0.00  -0.01   0.00    -0.02   0.24   0.00     0.03   0.12   0.01
    10   1    -0.00  -0.01   0.03    -0.04   0.22   0.01    -0.23  -0.44  -0.02
                     13                     14                     15
                      A                      A                      A
 Frequencies --   1145.8207              1198.6220              1344.2161
 Red. masses --      1.1800                 1.3721                 1.6403
 Frc consts  --      0.9128                 1.1615                 1.7462
 IR Inten    --    242.5160                55.8479                 9.7908
  Atom  AN      X      Y      Z        X      Y      Z        X      Y      Z
     1   7    -0.03  -0.01   0.00    -0.01   0.03  -0.00    -0.06  -0.14   0.00
     2   1    -0.06  -0.06   0.00    -0.13  -0.18   0.01     0.07   0.11  -0.00
     3   1    -0.01  -0.01  -0.00     0.24   0.03  -0.01    -0.49  -0.15   0.01
     4   6     0.01   0.02  -0.00     0.03  -0.10   0.00     0.04   0.16  -0.00
     5   1     0.01   0.02   0.00     0.50  -0.09  -0.02     0.78   0.21  -0.01
     6   6     0.03  -0.03   0.02    -0.07   0.00   0.00    -0.02  -0.02  -0.00
     7   8     0.00  -0.08  -0.01     0.05   0.06   0.00     0.01   0.02   0.00
     8   1     0.45   0.74   0.07    -0.12  -0.28   0.00    -0.01  -0.03  -0.01
     9   8    -0.04   0.03  -0.01    -0.06  -0.03  -0.01     0.01  -0.01   0.00
    10   1     0.14   0.44   0.06     0.26   0.67   0.03    -0.02  -0.07   0.00
                     16                     17                     18
                      A                      A                      A
 Frequencies --   1466.3253              1523.8844              1678.2848
 Red. masses --      2.4659                 5.6079                 1.3605
 Frc consts  --      3.1238                 7.6728                 2.2578
 IR Inten    --     64.5179               280.4484               139.0355
  Atom  AN      X      Y      Z        X      Y      Z        X      Y      Z
     1   7    -0.12  -0.02   0.00    -0.02  -0.01  -0.00    -0.07  -0.05   0.00
     2   1    -0.32  -0.37   0.01     0.11   0.25  -0.00     0.30   0.64  -0.02
     3   1    -0.23  -0.03  -0.00     0.27  -0.01  -0.00     0.65  -0.06   0.00
     4   6     0.21   0.08  -0.00    -0.05  -0.09   0.00    -0.04   0.04  -0.00
     5   1    -0.47   0.06   0.00     0.61  -0.07  -0.01     0.02   0.05  -0.00
     6   6     0.21   0.03   0.00     0.13   0.53   0.01     0.11  -0.07   0.00
     7   8    -0.10  -0.01   0.00    -0.12  -0.14  -0.01    -0.02   0.01   0.00
     8   1    -0.29  -0.35  -0.03     0.05   0.23   0.03    -0.09  -0.13  -0.01
     9   8    -0.04  -0.02  -0.00     0.01  -0.20  -0.00    -0.02   0.02  -0.00
    10   1     0.14   0.36   0.02     0.05  -0.15   0.00     0.05   0.15   0.01
                     19                     20                     21
                      A                      A                      A
 Frequencies --   1748.2000              3267.2564              3559.3152
 Red. masses --      3.9938                 1.0946                 1.0488
 Frc consts  --      7.1914                 6.8842                 7.8284
 IR Inten    --      4.8001                22.6304               207.6255
  Atom  AN      X      Y      Z        X      Y      Z        X      Y      Z
     1   7    -0.17  -0.07   0.00     0.00   0.00  -0.00    -0.04  -0.04   0.00
     2   1     0.03   0.35  -0.01     0.00  -0.01   0.00     0.55  -0.30   0.01
     3   1     0.53  -0.09   0.00     0.00  -0.01   0.00     0.00   0.78  -0.02
     4   6     0.35  -0.00  -0.00     0.00  -0.09   0.00     0.00   0.00  -0.00
     5   1    -0.41  -0.05   0.00    -0.05   0.99  -0.02     0.00   0.01  -0.00
     6   6    -0.31   0.09  -0.00    -0.00   0.00  -0.00    -0.00   0.00  -0.00
     7   8     0.06   0.01  -0.00     0.00  -0.00  -0.00    -0.00   0.00   0.00
     8   1     0.17   0.22   0.01    -0.00   0.00   0.00     0.02  -0.01  -0.00
     9   8     0.04  -0.03   0.00    -0.00   0.00   0.00    -0.00  -0.00  -0.00
    10   1    -0.08  -0.28  -0.02    -0.00   0.00  -0.00     0.02  -0.01   0.00
                     22                     23                     24
                      A                      A                      A
 Frequencies --   3671.0653              3702.6684              3714.8664
 Red. masses --      1.1058                 1.0682                 1.0666
 Frc consts  --      8.7799                 8.6285                 8.6724
 IR Inten    --    140.0791                47.8323               391.6731
  Atom  AN      X      Y      Z        X      Y      Z        X      Y      Z
     1   7    -0.05   0.07  -0.00     0.00  -0.00  -0.00     0.00   0.00  -0.00
     2   1     0.69  -0.37   0.01    -0.00   0.00  -0.00    -0.02   0.01  -0.00
     3   1    -0.01  -0.62   0.01    -0.00   0.00   0.00    -0.00  -0.02   0.00
     4   6     0.00   0.00  -0.00    -0.00   0.00   0.00     0.00  -0.00   0.00
     5   1    -0.00  -0.02   0.00     0.00   0.00  -0.00    -0.00   0.00   0.00
     6   6     0.00   0.00   0.00     0.00   0.00   0.00    -0.00   0.00  -0.00
     7   8    -0.00   0.00   0.00    -0.04   0.02   0.01    -0.04   0.02   0.01
     8   1     0.01  -0.00  -0.00     0.66  -0.35  -0.12     0.57  -0.30  -0.10
     9   8    -0.00   0.00  -0.00     0.04  -0.02   0.01    -0.04   0.02  -0.01
    10   1     0.00  -0.00   0.00    -0.58   0.27  -0.11     0.67  -0.32   0.12

 -------------------
 - Thermochemistry -
 -------------------
 Temperature   298.150 Kelvin.  Pressure   1.00000 Atm.
 Atom     1 has atomic number  7 and mass  14.00307
 Atom     2 has atomic number  1 and mass   1.00783
 Atom     3 has atomic number  1 and mass   1.00783
 Atom     4 has atomic number  6 and mass  12.00000
 Atom     5 has atomic number  1 and mass   1.00783
 Atom     6 has atomic number  6 and mass  12.00000
 Atom     7 has atomic number  8 and mass  15.99491
 Atom     8 has atomic number  1 and mass   1.00783
 Atom     9 has atomic number  8 and mass  15.99491
 Atom    10 has atomic number  1 and mass   1.00783
 Molecular mass:    75.03203 amu.
 Principal axes and moments of inertia in atomic units:
                           1         2         3
     Eigenvalues --   177.22390 442.40273 619.19211
           X            0.99958  -0.02883  -0.00097
           Y            0.02882   0.99956  -0.00763
           Z            0.00119   0.00760   0.99997
 This molecule is an asymmetric top.
 Rotational symmetry number  1.
 Rotational temperatures (Kelvin)      0.48873     0.19578     0.13988
 Rotational constants (GHZ):          10.18340     4.07941     2.91467
 Zero-point vibrational energy     207764.5 (Joules/Mol)
                                   49.65692 (Kcal/Mol)
 Warning -- explicit consideration of   8 degrees of freedom as
           vibrations may cause significant error
 Vibrational temperatures:    191.03   372.15   377.07   547.03   678.46
          (Kelvin)            719.08   791.52   883.44   906.73  1289.30
                             1304.06  1601.51  1648.58  1724.55  1934.03
                             2109.72  2192.53  2414.68  2515.27  4700.85
                             5121.06  5281.84  5327.31  5344.86
 
 Zero-point correction=                           0.079133 (Hartree/Particle)
 Thermal correction to Energy=                    0.085062
 Thermal correction to Enthalpy=                  0.086006
 Thermal correction to Gibbs Free Energy=         0.049830
 Sum of electronic and zero-point Energies=           -284.050748
 Sum of electronic and thermal Energies=              -284.044819
 Sum of electronic and thermal Enthalpies=            -284.043875
 Sum of electronic and thermal Free Energies=         -284.080051
 
                     E (Thermal)             CV                S
                      KCal/Mol        Cal/Mol-Kelvin    Cal/Mol-Kelvin
 Total                   53.377             20.625             76.139
 Electronic               0.000              0.000              1.377
 Translational            0.889              2.981             38.862
 Rotational               0.889              2.981             25.388
 Vibrational             51.600             14.663             10.512
 Vibration     1          0.613              1.921              2.905
 Vibration     2          0.667              1.748              1.671
 Vibration     3          0.669              1.742              1.648
 Vibration     4          0.750              1.512              1.038
 Vibration     5          0.828              1.313              0.733
 Vibration     6          0.855              1.250              0.659
 Vibration     7          0.905              1.139              0.544
 Vibration     8          0.973              1.002              0.426
                       Q            Log10(Q)             Ln(Q)
 Total Bot       0.120185D-22        -22.920151        -52.775598
 Total V=0       0.301041D+14         13.478625         31.035681
 Vib (Bot)       0.298241D-35        -35.525433        -81.800333
 Vib (Bot)    1  0.153433D+01          0.185918          0.428093
 Vib (Bot)    2  0.751416D+00         -0.124120         -0.285796
 Vib (Bot)    3  0.740354D+00         -0.130560         -0.300626
 Vib (Bot)    4  0.475479D+00         -0.322868         -0.743432
 Vib (Bot)    5  0.357233D+00         -0.447049         -1.029368
 Vib (Bot)    6  0.328910D+00         -0.482923         -1.111972
 Vib (Bot)    7  0.285226D+00         -0.544810         -1.254472
 Vib (Bot)    8  0.239671D+00         -0.620384         -1.428487
 Vib (V=0)       0.747038D+01          0.873343          2.010946
 Vib (V=0)    1  0.211374D+01          0.325052          0.748460
 Vib (V=0)    2  0.140257D+01          0.146923          0.338304
 Vib (V=0)    3  0.139338D+01          0.144069          0.331731
 Vib (V=0)    4  0.118999D+01          0.075542          0.173942
 Vib (V=0)    5  0.111450D+01          0.047082          0.108409
 Vib (V=0)    6  0.109848D+01          0.040793          0.093930
 Vib (V=0)    7  0.107563D+01          0.031664          0.072910
 Vib (V=0)    8  0.105447D+01          0.023036          0.053043
 Electronic      0.200000D+01          0.301030          0.693147
 Translational   0.255461D+08          7.407324         17.055994
 Rotational      0.788730D+05          4.896928         11.275594
 ***** Axes restored to original set *****
 -------------------------------------------------------------------
 Center     Atomic                   Forces (Hartrees/Bohr)
 Number     Number              X              Y              Z
 -------------------------------------------------------------------
      1        7          -0.000000016   -0.000005444    0.000006748
      2        1           0.000001852    0.000000359   -0.000001454
      3        1          -0.000001614   -0.000000164   -0.000000735
      4        6           0.000007422    0.000004862   -0.000005252
      5        1           0.000001162    0.000000917   -0.000000231
      6        6          -0.000001676    0.000010488   -0.000000455
      7        8          -0.000000856    0.000002848    0.000003187
      8        1          -0.000002143    0.000006622   -0.000003050
      9        8           0.000002175   -0.000014450    0.000002120
     10        1          -0.000006305   -0.000006037   -0.000000878
 -------------------------------------------------------------------
 Cartesian Forces:  Max     0.000014450 RMS     0.000004752
 FormGI is forming the generalized inverse of G from B-inverse, IUseBI=4.

 GradGradGradGradGradGradGradGradGradGradGradGradGradGradGradGradGradGrad
 Berny optimization.
 Internal  Forces:  Max     0.000020543 RMS     0.000006755
 Search for a local minimum.
 Step number   1 out of a maximum of    2
 All quantities printed in internal units (Hartrees-Bohrs-Radians)
 Second derivative matrix not updated -- analytic derivatives used.
 ITU=  0
     Eigenvalues ---    0.00111   0.00597   0.01101   0.01546   0.01726
     Eigenvalues ---    0.02499   0.03855   0.11590   0.12112   0.13380
     Eigenvalues ---    0.14511   0.16933   0.18670   0.21072   0.26425
     Eigenvalues ---    0.37571   0.46105   0.46218   0.46865   0.49052
     Eigenvalues ---    0.49769   0.51002   0.54294   0.61145
 Angle between quadratic step and forces=  82.11 degrees.
 Linear search not attempted -- first point.
 Iteration  1 RMS(Cart)=  0.00037232 RMS(Int)=  0.00000034
 Iteration  2 RMS(Cart)=  0.00000037 RMS(Int)=  0.00000000
 Variable       Old X    -DE/DX   Delta X   Delta X   Delta X     New X
                                 (Linear)    (Quad)   (Total)
    R1        1.91534   0.00000   0.00000   0.00000   0.00000   1.91535
    R2        1.91856  -0.00000   0.00000  -0.00000  -0.00000   1.91855
    R3        2.51745  -0.00000   0.00000   0.00000   0.00000   2.51746
    R4        2.04660  -0.00000   0.00000  -0.00000  -0.00000   2.04659
    R5        2.64979   0.00001   0.00000   0.00001   0.00001   2.64980
    R6        2.49196  -0.00000   0.00000  -0.00000  -0.00000   2.49196
    R7        2.50366  -0.00002   0.00000  -0.00004  -0.00004   2.50362
    R8        1.84196   0.00001   0.00000  -0.00000  -0.00000   1.84196
    R9        1.84181   0.00000   0.00000  -0.00000  -0.00000   1.84181
    A1        2.04909   0.00000   0.00000  -0.00000  -0.00000   2.04909
    A2        2.10884   0.00000   0.00000   0.00001   0.00001   2.10885
    A3        2.12524  -0.00000   0.00000  -0.00001  -0.00001   2.12523
    A4        2.07960  -0.00000   0.00000  -0.00001  -0.00001   2.07959
    A5        2.12994   0.00000   0.00000   0.00002   0.00002   2.12996
    A6        2.07364  -0.00000   0.00000  -0.00001  -0.00001   2.07364
    A7        2.05328   0.00001   0.00000   0.00001   0.00001   2.05329
    A8        2.05971   0.00001   0.00000   0.00000   0.00000   2.05971
    A9        2.17020  -0.00002   0.00000  -0.00001  -0.00001   2.17019
   A10        2.01042  -0.00001   0.00000   0.00001   0.00001   2.01043
   A11        2.01361  -0.00002   0.00000  -0.00001  -0.00001   2.01360
    D1       -0.00625   0.00000   0.00000   0.00023   0.00023  -0.00602
    D2        3.13533   0.00000   0.00000   0.00015   0.00015   3.13548
    D3       -3.14116  -0.00000   0.00000  -0.00006  -0.00006  -3.14122
    D4        0.00042  -0.00000   0.00000  -0.00013  -0.00013   0.00029
    D5        3.09481   0.00000   0.00000   0.00042   0.00042   3.09523
    D6       -0.04541   0.00000   0.00000   0.00038   0.00038  -0.04504
    D7       -0.04679   0.00000   0.00000   0.00034   0.00034  -0.04645
    D8        3.09616   0.00000   0.00000   0.00030   0.00030   3.09647
    D9        2.96090   0.00000   0.00000   0.00135   0.00135   2.96225
   D10       -0.18215   0.00000   0.00000   0.00139   0.00139  -0.18076
   D11        2.96013   0.00000   0.00000   0.00101   0.00101   2.96114
   D12       -0.18000   0.00000   0.00000   0.00097   0.00097  -0.17903
         Item               Value     Threshold  Converged?
 Maximum Force            0.000021     0.000450     YES
 RMS     Force            0.000007     0.000300     YES
 Maximum Displacement     0.001271     0.001800     YES
 RMS     Displacement     0.000372     0.001200     YES
 Predicted change in Energy=-6.597051D-09
 Optimization completed.
    -- Stationary point found.
                           ----------------------------
                           !   Optimized Parameters   !
                           ! (Angstroms and Degrees)  !
 --------------------------                            --------------------------
 ! Name  Definition              Value          Derivative Info.                !
 --------------------------------------------------------------------------------
 ! R1    R(1,2)                  1.0136         -DE/DX =    0.0                 !
 ! R2    R(1,3)                  1.0153         -DE/DX =    0.0                 !
 ! R3    R(1,4)                  1.3322         -DE/DX =    0.0                 !
 ! R4    R(4,5)                  1.083          -DE/DX =    0.0                 !
 ! R5    R(4,6)                  1.4022         -DE/DX =    0.0                 !
 ! R6    R(6,7)                  1.3187         -DE/DX =    0.0                 !
 ! R7    R(6,9)                  1.3249         -DE/DX =    0.0                 !
 ! R8    R(7,8)                  0.9747         -DE/DX =    0.0                 !
 ! R9    R(9,10)                 0.9746         -DE/DX =    0.0                 !
 ! A1    A(2,1,3)              117.4044         -DE/DX =    0.0                 !
 ! A2    A(2,1,4)              120.8275         -DE/DX =    0.0                 !
 ! A3    A(3,1,4)              121.7671         -DE/DX =    0.0                 !
 ! A4    A(1,4,5)              119.1522         -DE/DX =    0.0                 !
 ! A5    A(1,4,6)              122.0368         -DE/DX =    0.0                 !
 ! A6    A(5,4,6)              118.8111         -DE/DX =    0.0                 !
 ! A7    A(4,6,7)              117.6443         -DE/DX =    0.0                 !
 ! A8    A(4,6,9)              118.0126         -DE/DX =    0.0                 !
 ! A9    A(7,6,9)              124.3431         -DE/DX =    0.0                 !
 ! A10   A(6,7,8)              115.1885         -DE/DX =    0.0                 !
 ! A11   A(6,9,10)             115.3713         -DE/DX =    0.0                 !
 ! D1    D(2,1,4,5)             -0.3578         -DE/DX =    0.0                 !
 ! D2    D(2,1,4,6)            179.6414         -DE/DX =    0.0                 !
 ! D3    D(3,1,4,5)           -179.9751         -DE/DX =    0.0                 !
 ! D4    D(3,1,4,6)              0.0242         -DE/DX =    0.0                 !
 ! D5    D(1,4,6,7)            177.3198         -DE/DX =    0.0                 !
 ! D6    D(1,4,6,9)             -2.6021         -DE/DX =    0.0                 !
 ! D7    D(5,4,6,7)             -2.681          -DE/DX =    0.0                 !
 ! D8    D(5,4,6,9)            177.3972         -DE/DX =    0.0                 !
 ! D9    D(4,6,7,8)            169.647          -DE/DX =    0.0                 !
 ! D10   D(9,6,7,8)            -10.4366         -DE/DX =    0.0                 !
 ! D11   D(4,6,9,10)           169.6029         -DE/DX =    0.0                 !
 ! D12   D(7,6,9,10)           -10.3132         -DE/DX =    0.0                 !
 --------------------------------------------------------------------------------
 GradGradGradGradGradGradGradGradGradGradGradGradGradGradGradGradGradGrad


 ----------------------------------------------------------------------

 Electric dipole moment (input orientation):
 (Debye = 10**-18 statcoulomb cm , SI units = C m)
                  (au)            (Debye)         (10**-30 SI)
   Tot        0.446021D+00      0.113367D+01      0.378152D+01
   x          0.300273D-01      0.763219D-01      0.254582D+00
   y          0.444653D+00      0.113020D+01      0.376993D+01
   z         -0.177869D-01     -0.452097D-01     -0.150803D+00

 Dipole polarizability, Alpha (input orientation).
 (esu units = cm**3 , SI units = C**2 m**2 J**-1)
 Alpha(0;0):
               (au)            (10**-24 esu)      (10**-40 SI)
   iso        0.350731D+02      0.519729D+01      0.578277D+01
   aniso      0.362691D+02      0.537452D+01      0.597996D+01
   xx         0.558539D+02      0.827669D+01      0.920906D+01
   yx        -0.189509D+01     -0.280823D+00     -0.312457D+00
   yy         0.343371D+02      0.508824D+01      0.566143D+01
   zx         0.411173D+01      0.609296D+00      0.677933D+00
   zy        -0.945145D+00     -0.140056D+00     -0.155833D+00
   zz         0.150282D+02      0.222694D+01      0.247781D+01

 ----------------------------------------------------------------------

 Dipole orientation:
     7          3.42136710         -0.56982977          0.22872761
     1          5.12173961         -0.86537965         -0.60189164
     1          3.36585750         -0.55604092          2.14643064
     6          1.34922372         -0.22895186         -1.15965035
     1          1.50032037         -0.25969862         -3.20043087
     6         -1.02894222          0.16964134         -0.06109917
     8         -2.95239308          0.59004926         -1.58866925
     1         -4.61066145          0.56160398         -0.78732626
     8         -1.19684800          0.10268320          2.43602459
     1         -2.80056690          0.67881956          3.13488576

 Electric dipole moment (dipole orientation):
 (Debye = 10**-18 statcoulomb cm , SI units = C m)
                  (au)            (Debye)         (10**-30 SI)
   Tot        0.446021D+00      0.113367D+01      0.378152D+01
   x          0.000000D+00      0.000000D+00      0.000000D+00
   y          0.000000D+00      0.000000D+00      0.000000D+00
   z          0.446021D+00      0.113367D+01      0.378152D+01

 Dipole polarizability, Alpha (dipole orientation).
 (esu units = cm**3 , SI units = C**2 m**2 J**-1)
 Alpha(0;0):
               (au)            (10**-24 esu)      (10**-40 SI)
   iso        0.350731D+02      0.519729D+01      0.578277D+01
   aniso      0.362691D+02      0.537452D+01      0.597996D+01
   xx         0.552675D+02      0.818980D+01      0.911238D+01
   yx        -0.686443D+01     -0.101720D+01     -0.113179D+01
   yy         0.157490D+02      0.233377D+01      0.259667D+01
   zx        -0.602586D+00     -0.892940D-01     -0.993530D-01
   zy        -0.588388D-01     -0.871901D-02     -0.970121D-02
   zz         0.342027D+02      0.506831D+01      0.563926D+01

 ----------------------------------------------------------------------
 Unable to Open any file for archive entry.
 1\1\GINC-E2431\Freq\UB3LYP\6-31G(d)\C2H5N1O2(1+,2)\JSYNAK\02-Jul-2026\
 0\\#N Geom=AllCheck Guess=TCheck SCRF=Check GenChk UB3LYP/6-31G(d) Fre
 q\\Title Card Required\\1,2\N,1.8311902914,0.0047061696,0.1739011285\H
 ,2.7080826067,-0.4908917361,0.2867716041\H,1.869763878,1.0181963255,0.
 1281349203\C,0.6777640425,-0.6574293237,0.0971898412\H,0.6857767488,-1
 .7390700089,0.1510942365\C,-0.5503744432,0.002672887,-0.0515489819\O,-
 1.6333881908,-0.7398741051,-0.1725765859\H,-2.477163013,-0.2552505863,
 -0.1154040541\O,-0.5473683854,1.3274992045,-0.0629400963\H,-1.38842856
 5,1.7447918235,-0.3244981422\\Version=ES64L-G16RevC.01\State=2-A\HF=-2
 84.129881\S2=0.752822\S2-1=0.\S2A=0.750005\RMSD=1.883e-09\RMSF=4.752e-
 06\ZeroPoint=0.0791333\Thermal=0.0850617\ETot=-284.0448194\HTot=-284.0
 438752\GTot=-284.0800511\Dipole=0.0300273,0.4446533,-0.0177869\DipoleD
 eriv=-0.9420781,0.0744445,-0.0503409,-0.4368849,-0.1611719,-0.0548238,
 -0.0260945,-0.0097461,-0.4371553,0.416186,-0.036559,0.0072913,-0.10709
 13,0.2284407,-0.0030388,0.0087188,0.0035494,0.3604594,0.2107526,0.0487
 813,-0.0149262,0.1459683,0.2862093,0.0167162,-0.0222308,0.0084186,0.35
 35694,0.5545859,-0.0462208,0.0492709,0.4861583,0.0289559,0.0487601,0.0
 282518,0.0109919,0.0615629,0.1006477,-0.0005463,-0.0069643,-0.0280671,
 0.1446105,-0.0016558,-0.001018,0.0014928,0.1708372,1.586223,0.1580339,
 0.1272735,-0.0169723,1.4159924,-0.0305739,0.1569611,0.0078857,0.310030
 1,-1.3647567,-0.2956502,-0.114517,-0.5028872,-0.40912,-0.0168844,-0.18
 40595,-0.014891,-0.3152254,0.5354365,0.0577457,0.0066213,0.0422168,0.2
 594531,-0.0144648,0.0533078,-0.0101187,0.3986173,-0.4263511,0.130025,0
 .0164631,0.5353276,-1.2504396,0.0875853,0.0303517,0.0044158,-0.2971946
 ,0.3293543,-0.090054,-0.0201718,-0.1177682,0.4570697,-0.0316203,-0.044
 1885,-0.0019985,0.3944989\Polar=55.8538803,-1.895086,34.3371491,4.1117
 344,-0.9451445,15.0281594\Quadrupole=10.7790707,-2.6488403,-8.1302304,
 -4.011909,1.7681137,-1.1837194\PG=C01 [X(C2H5N1O2)]\NImag=0\\0.8739270
 6,0.00699268,0.83830150,0.08168111,-0.03935444,0.05068095,-0.35323103,
 0.16313527,-0.04255627,0.36522340,0.16659854,-0.17276558,0.02499609,-0
 .17040335,0.16519443,-0.04307813,0.02459681,-0.01513590,0.04412447,-0.
 02500393,0.01557661,-0.07806537,-0.00869906,-0.00591879,0.00924406,0.0
 2911072,-0.00039460,0.06683191,-0.00918959,-0.44537228,0.02025362,-0.0
 0338986,-0.00639363,-0.00010564,0.01563518,0.46099887,-0.00609721,0.02
 004870,-0.01416146,0.00120393,0.00321205,-0.00108423,0.00460645,-0.020
 45320,0.01257285,-0.39286059,-0.14147094,-0.02862123,-0.02020548,-0.02
 164189,-0.00032869,0.00538935,-0.00207537,0.00084462,0.80876360,-0.141
 14734,-0.22572026,-0.00367718,0.01331990,0.01635947,0.00054210,-0.0331
 2180,-0.01175963,-0.00272693,0.02316237,0.78485647,-0.02826447,-0.0034
 8569,-0.02923874,-0.00265042,-0.00305521,-0.00103006,0.00224864,0.0003
 3590,-0.00167015,0.06679626,-0.03049622,0.10872076,0.00162859,-0.03579
 374,0.00168878,0.00127626,-0.00061267,0.00049168,-0.00434426,-0.001038
 97,-0.00102280,-0.06186892,0.01157434,-0.00309187,0.06232922,-0.001934
 29,-0.01016581,0.00045959,-0.00002979,0.00074640,-0.00022178,-0.001084
 42,0.00135867,0.00017180,0.00790335,-0.35877764,0.01671662,-0.00385555
 ,0.37424167,0.00001555,-0.00281318,0.00269611,0.00046760,-0.00026855,-
 0.00356304,-0.00106101,0.00020930,0.00679206,-0.00311933,0.01734616,-0
 .03432009,0.00375067,-0.01765018,0.02393886,-0.03608446,0.01410509,-0.
 00462820,-0.00380659,-0.00114925,-0.00091957,0.00042549,-0.00334896,0.
 00032796,-0.30224946,0.11090431,-0.02845143,0.00618435,-0.00050714,0.0
 0061486,0.84294234,-0.02471832,0.01177734,-0.00333587,-0.00212552,-0.0
 0467794,0.00043437,-0.00615867,0.00389283,-0.00091935,0.12675457,-0.16
 824234,0.01783852,0.02673654,-0.00916836,0.00280457,-0.03407214,0.7697
 2886,-0.00204562,0.00123933,0.00252803,-0.00072836,0.00029844,0.004250
 28,0.00041007,-0.00059852,-0.00105370,-0.03081892,0.01521803,-0.058560
 79,-0.00060874,0.00038731,0.00169770,0.08209992,-0.01322962,0.13629552
 ,-0.02137497,-0.00478635,-0.00164161,0.00129117,-0.00273251,0.00023791
 ,-0.00014018,0.00281280,-0.00012211,-0.03306465,-0.01870569,-0.0050879
 3,0.00068452,-0.00201650,0.00010531,-0.34353694,-0.14397448,-0.0332430
 6,0.74700625,-0.00695922,-0.00880359,0.00044550,0.00142353,0.00013827,
 0.00022894,0.00050138,0.00048658,-0.00001037,0.01498316,0.02257848,0.0
 0080617,0.00011758,-0.00006564,-0.00013223,-0.09559021,-0.19708898,-0.
 01680195,-0.03576227,0.37525855,-0.00314923,-0.00142241,0.00279399,0.0
 0031101,-0.00024843,0.00108414,-0.00002210,0.00045150,-0.00059243,-0.0
 0228894,-0.00062786,0.00451384,0.00028405,-0.00027117,-0.00165650,-0.0
 2678854,-0.01814476,-0.03728604,0.01271733,0.04093965,0.02353678,0.002
 26944,0.00239074,-0.00032008,-0.00053895,0.00002649,-0.00016572,-0.000
 19343,-0.00039740,0.00002858,-0.00321532,-0.00572905,0.00063615,0.0000
 7893,0.00031373,0.00012752,-0.03731320,0.01916445,0.00021359,-0.357526
 42,0.17147817,0.01914017,0.38954394,-0.00154238,0.00015385,-0.00026079
 ,-0.00006291,-0.00017543,-0.00002324,-0.00012951,0.00024715,-0.0000119
 2,-0.00096338,-0.00211294,-0.00033287,-0.00017466,0.00016749,-0.000069
 80,-0.03503735,0.01246696,0.00096304,0.22554971,-0.15964464,-0.0174611
 9,-0.18730480,0.15194871,0.00056171,0.00118251,0.00152647,-0.00024437,
 0.00001961,0.00003535,0.00008413,-0.00018095,0.00019098,-0.00219712,-0
 .00187236,0.00190739,0.00002864,-0.00002470,-0.00062055,-0.00620933,0.
 00248320,-0.00376839,0.02759648,-0.01904555,-0.00371507,-0.02048486,0.
 01670110,0.00543209,0.00157387,0.00257756,0.00001270,0.00099926,0.0005
 2118,0.00008663,0.00018334,0.00136136,0.00027998,-0.00027462,0.0421882
 1,-0.00125382,-0.00599700,0.00120389,-0.00068333,-0.12973062,0.0423771
 9,-0.01804196,0.00726785,-0.04711762,-0.00026523,0.00623346,0.00147229
 ,0.00032479,0.49755825,0.01487577,0.01294321,0.00064399,-0.00230687,0.
 00158326,-0.00051451,0.00283742,-0.00404718,0.00075637,-0.00489727,-0.
 05249587,0.00131861,0.00174575,0.00188751,0.00072733,-0.00181483,-0.39
 107606,0.00027304,-0.01944735,-0.03901098,-0.00187293,0.00377728,-0.00
 025447,-0.00021003,-0.17328387,0.57854694,0.00057138,0.00052258,-0.000
 94366,0.00004503,0.00012760,-0.00011202,0.00032206,-0.00000310,-0.0009
 4137,-0.00033403,0.00705501,0.00696417,-0.00176077,0.00057615,0.003390
 07,-0.01841813,0.01462933,-0.04041519,-0.00077242,-0.00516376,0.014139
 87,0.00025450,-0.00062905,-0.00310194,0.13524624,-0.05886733,0.0581142
 4,0.00221745,0.00154874,0.00030359,-0.00025210,0.00028274,-0.00005397,
 0.00066909,-0.00036919,-0.00004941,-0.00041391,-0.00244526,-0.00088110
 ,0.00002832,0.00000671,-0.00021783,0.00316908,-0.00398363,0.00276305,-
 0.00060664,-0.00307451,0.00006148,0.00066155,-0.00180700,0.00053992,-0
 .37781380,0.17851396,-0.11515385,0.37234096,-0.00297585,-0.00034839,-0
 .00017051,0.00043959,-0.00000925,0.00006687,0.00110876,0.00058862,-0.0
 0006715,-0.00175461,-0.00468574,0.00035419,0.00130137,-0.00022431,-0.0
 0015341,0.04651048,-0.02761231,0.01225090,-0.00093738,0.00615195,-0.00
 134241,-0.00371961,-0.00279670,0.00094717,0.12869980,-0.10807638,0.041
 75257,-0.16867256,0.13701250,-0.00019508,-0.00051422,-0.00074579,0.000
 02738,-0.00007765,-0.00002113,-0.00027485,0.00009108,-0.00005254,0.000
 06738,-0.00076074,0.00271367,0.00024037,-0.00014363,0.00164540,0.00237
 245,-0.00256038,-0.00368741,0.00021009,-0.00126640,-0.00281857,0.00057
 015,0.00112472,0.00211368,-0.11570600,0.05774546,-0.03709416,0.1126881
 2,-0.05363823,0.03794686\\0.00000002,0.00000544,-0.00000675,-0.0000018
 5,-0.00000036,0.00000145,0.00000161,0.00000016,0.00000074,-0.00000742,
 -0.00000486,0.00000525,-0.00000116,-0.00000092,0.00000023,0.00000168,-
 0.00001049,0.00000046,0.00000086,-0.00000285,-0.00000319,0.00000214,-0
 .00000662,0.00000305,-0.00000217,0.00001445,-0.00000212,0.00000631,0.0
 0000604,0.00000088\\\@
 The archive entry for this job was punched.


 THE 2ND LAW OF THERMODYNAMICS HAS THE SAME
 DEGREE OF TRUTH AS THE STATEMENT THAT IF YOU THROW
 A TUMBLERFULL OF WATER INTO THE SEA, YOU CANNOT GET
 THE SAME TUMBLERFULL OF WATER OUT AGAIN.
          - J.C. MAXWELL, LETTER TO LORD RAYLEIGH, DECEMBER 6,1870
 Job cpu time:       0 days  0 hours  1 minutes 27.1 seconds.
 Elapsed time:       0 days  0 hours  0 minutes 22.5 seconds.
 File lengths (MBytes):  RWF=     22 Int=      0 D2E=      0 Chk=      2 Scr=      1
 Normal termination of Gaussian 16 at Thu Jul  2 22:41:47 2026.
```
