## Supplementary material for "Glycine molecule radical: Predicted properties and dipeptide formation": Gaussian calculation logs: glycine.log

```
 Entering Gaussian System, Link 0=g16
 Initial command:
 /opt/exp_soft/local/skylake/gaussian/g16/C.01/l1.exe "/mnt/storage_3/home/jsynak//pl0295-04/scratch/jsynak/7611843/Gau-3665647.inp" -scrdir="/mnt/storage_3/home/jsynak//pl0295-04/scratch/jsynak/7611843/"
 Default is to use a total of   4 processors:
                                4 via shared-memory
                                1 via Linda
 Entering Link 1 = /opt/exp_soft/local/skylake/gaussian/g16/C.01/l1.exe PID=   3665649.
  
 Copyright (c) 1988-2019, Gaussian, Inc.  All Rights Reserved.
  
 This is part of the Gaussian(R) 16 program.  It is based on
 the Gaussian(R) 09 system (copyright 2009, Gaussian, Inc.),
 the Gaussian(R) 03 system (copyright 2003, Gaussian, Inc.),
 the Gaussian(R) 98 system (copyright 1998, Gaussian, Inc.),
 the Gaussian(R) 94 system (copyright 1995, Gaussian, Inc.),
 the Gaussian 92(TM) system (copyright 1992, Gaussian, Inc.),
 the Gaussian 90(TM) system (copyright 1990, Gaussian, Inc.),
 the Gaussian 88(TM) system (copyright 1988, Gaussian, Inc.),
 the Gaussian 86(TM) system (copyright 1986, Carnegie Mellon
 University), and the Gaussian 82(TM) system (copyright 1983,
 Carnegie Mellon University). Gaussian is a federally registered
 trademark of Gaussian, Inc.
  
 This software contains proprietary and confidential information,
 including trade secrets, belonging to Gaussian, Inc.
  
 This software is provided under written license and may be
 used, copied, transmitted, or stored only in accord with that
 written license.
  
 The following legend is applicable only to US Government
 contracts under FAR:
  
                    RESTRICTED RIGHTS LEGEND
  
 Use, reproduction and disclosure by the US Government is
 subject to restrictions as set forth in subparagraphs (a)
 and (c) of the Commercial Computer Software - Restricted
 Rights clause in FAR 52.227-19.
  
 Gaussian, Inc.
 340 Quinnipiac St., Bldg. 40, Wallingford CT 06492
  
  
 ---------------------------------------------------------------
 Warning -- This program may not be used in any manner that
 competes with the business of Gaussian, Inc. or will provide
 assistance to any competitor of Gaussian, Inc.  The licensee
 of this program is prohibited from giving any competitor of
 Gaussian, Inc. access to this program.  By using this program,
 the user acknowledges that Gaussian, Inc. is engaged in the
 business of creating and licensing software in the field of
 computational chemistry and represents and warrants to the
 licensee that it is not a competitor of Gaussian, Inc. and that
 it will not use this program in any manner prohibited above.
 ---------------------------------------------------------------
  

 Cite this work as:
 Gaussian 16, Revision C.01,
 M. J. Frisch, G. W. Trucks, H. B. Schlegel, G. E. Scuseria, 
 M. A. Robb, J. R. Cheeseman, G. Scalmani, V. Barone, 
 G. A. Petersson, H. Nakatsuji, X. Li, M. Caricato, A. V. Marenich, 
 J. Bloino, B. G. Janesko, R. Gomperts, B. Mennucci, H. P. Hratchian, 
 J. V. Ortiz, A. F. Izmaylov, J. L. Sonnenberg, D. Williams-Young, 
 F. Ding, F. Lipparini, F. Egidi, J. Goings, B. Peng, A. Petrone, 
 T. Henderson, D. Ranasinghe, V. G. Zakrzewski, J. Gao, N. Rega, 
 G. Zheng, W. Liang, M. Hada, M. Ehara, K. Toyota, R. Fukuda, 
 J. Hasegawa, M. Ishida, T. Nakajima, Y. Honda, O. Kitao, H. Nakai, 
 T. Vreven, K. Throssell, J. A. Montgomery, Jr., J. E. Peralta, 
 F. Ogliaro, M. J. Bearpark, J. J. Heyd, E. N. Brothers, K. N. Kudin, 
 V. N. Staroverov, T. A. Keith, R. Kobayashi, J. Normand, 
 K. Raghavachari, A. P. Rendell, J. C. Burant, S. S. Iyengar, 
 J. Tomasi, M. Cossi, J. M. Millam, M. Klene, C. Adamo, R. Cammi, 
 J. W. Ochterski, R. L. Martin, K. Morokuma, O. Farkas, 
 J. B. Foresman, and D. J. Fox, Gaussian, Inc., Wallingford CT, 2019.
 
 ******************************************
 Gaussian 16:  ES64L-G16RevC.01  3-Jul-2019
                 2-Jul-2026 
 ******************************************
 %chk=glycine.chk
 Default route: MaxDisk=1000gb
 --------------------------------------------
 # opt freq ub3lyp/6-31g(d) geom=connectivity
 --------------------------------------------
 1/18=20,19=15,26=3,38=1,57=2/1,3;
 2/9=110,12=2,17=6,18=5,40=1/2;
 3/5=1,6=6,7=1,11=2,25=1,30=1,71=1,74=-5,116=2/1,2,3;
 4//1;
 5/5=2,38=5/2;
 6/7=2,8=2,9=2,10=2,28=1/1;
 7//1,2,3,16;
 1/18=20,19=15,26=3/3(2);
 2/9=110/2;
 99//99;
 2/9=110/2;
 3/5=1,6=6,7=1,11=2,25=1,30=1,71=1,74=-5,116=2/1,2,3;
 4/5=5,16=3,69=1/1;
 5/5=2,38=5/2;
 7//1,2,3,16;
 1/18=20,19=15,26=3/3(-5);
 2/9=110/2;
 6/7=2,8=2,9=2,10=2,19=2,28=1/1;
 99/9=1/99;
 -------------------
 Title Card Required
 -------------------
 Symbolic Z-matrix:
 Charge =  0 Multiplicity = 1
 N                    -3.01948  -0.84416   0. 
 H                    -2.68467  -1.78644  -0.00091 
 H                    -2.68763  -0.3717   -0.8165 
 C                    -2.52947  -0.1512    1.20025 
 H                    -2.88471  -0.65661   2.0739 
 H                    -1.45947  -0.14969   1.19937 
 C                    -3.04486   1.3       1.20152 
 O                    -3.80566   1.78692   0.09292 
 H                    -3.92346   1.08278  -0.54888 
 O                    -2.79878   2.05882   2.17477 
 

 GradGradGradGradGradGradGradGradGradGradGradGradGradGradGradGradGradGrad
 Berny optimization.
 Initialization pass.
                           ----------------------------
                           !    Initial Parameters    !
                           ! (Angstroms and Degrees)  !
 --------------------------                            --------------------------
 ! Name  Definition              Value          Derivative Info.                !
 --------------------------------------------------------------------------------
 ! R1    R(1,2)                  1.0            estimate D2E/DX2                !
 ! R2    R(1,3)                  1.0            estimate D2E/DX2                !
 ! R3    R(1,4)                  1.47           estimate D2E/DX2                !
 ! R4    R(4,5)                  1.07           estimate D2E/DX2                !
 ! R5    R(4,6)                  1.07           estimate D2E/DX2                !
 ! R6    R(4,7)                  1.54           estimate D2E/DX2                !
 ! R7    R(7,8)                  1.43           estimate D2E/DX2                !
 ! R8    R(7,10)                 1.2584         estimate D2E/DX2                !
 ! R9    R(8,9)                  0.96           estimate D2E/DX2                !
 ! A1    A(2,1,3)              109.4712         estimate D2E/DX2                !
 ! A2    A(2,1,4)              109.4712         estimate D2E/DX2                !
 ! A3    A(3,1,4)              109.4713         estimate D2E/DX2                !
 ! A4    A(1,4,5)              109.4712         estimate D2E/DX2                !
 ! A5    A(1,4,6)              109.4712         estimate D2E/DX2                !
 ! A6    A(1,4,7)              109.4712         estimate D2E/DX2                !
 ! A7    A(5,4,6)              109.4712         estimate D2E/DX2                !
 ! A8    A(5,4,7)              109.4713         estimate D2E/DX2                !
 ! A9    A(6,4,7)              109.4712         estimate D2E/DX2                !
 ! A10   A(4,7,8)              119.8865         estimate D2E/DX2                !
 ! A11   A(4,7,10)             120.2269         estimate D2E/DX2                !
 ! A12   A(8,7,10)             119.8865         estimate D2E/DX2                !
 ! A13   A(7,8,9)              109.5            estimate D2E/DX2                !
 ! D1    D(2,1,4,5)            -60.0111         estimate D2E/DX2                !
 ! D2    D(2,1,4,6)             59.9889         estimate D2E/DX2                !
 ! D3    D(2,1,4,7)            179.9889         estimate D2E/DX2                !
 ! D4    D(3,1,4,5)            179.9889         estimate D2E/DX2                !
 ! D5    D(3,1,4,6)            -60.0111         estimate D2E/DX2                !
 ! D6    D(3,1,4,7)             59.9889         estimate D2E/DX2                !
 ! D7    D(1,4,7,8)             -3.4933         estimate D2E/DX2                !
 ! D8    D(1,4,7,10)           176.5067         estimate D2E/DX2                !
 ! D9    D(5,4,7,8)           -123.4933         estimate D2E/DX2                !
 ! D10   D(5,4,7,10)            56.5067         estimate D2E/DX2                !
 ! D11   D(6,4,7,8)            116.5067         estimate D2E/DX2                !
 ! D12   D(6,4,7,10)           -63.4933         estimate D2E/DX2                !
 ! D13   D(4,7,8,9)              1.4933         estimate D2E/DX2                !
 ! D14   D(10,7,8,9)          -178.5067         estimate D2E/DX2                !
 --------------------------------------------------------------------------------
 Trust Radius=3.00D-01 FncErr=1.00D-07 GrdErr=1.00D-06 EigMax=2.50D+02 EigMin=1.00D-04
 Number of steps in this run=     46 maximum allowed number of steps=    100.
 GradGradGradGradGradGradGradGradGradGradGradGradGradGradGradGradGradGrad

                          Input orientation:                          
 ---------------------------------------------------------------------
 Center     Atomic      Atomic             Coordinates (Angstroms)
 Number     Number       Type             X           Y           Z
 ---------------------------------------------------------------------
      1          7           0       -3.019480   -0.844156    0.000000
      2          1           0       -2.684667   -1.786440   -0.000915
      3          1           0       -2.687635   -0.371701   -0.816496
      4          6           0       -2.529472   -0.151198    1.200250
      5          1           0       -2.884707   -0.656612    2.073900
      6          1           0       -1.459473   -0.149685    1.199370
      7          6           0       -3.044856    1.300001    1.201518
      8          8           0       -3.805664    1.786921    0.092925
      9          1           0       -3.923456    1.082778   -0.548875
     10          8           0       -2.798784    2.058819    2.174768
 ---------------------------------------------------------------------
                    Distance matrix (angstroms):
                    1          2          3          4          5
     1  N    0.000000
     2  H    1.000000   0.000000
     3  H    1.000000   1.632993   0.000000
     4  C    1.470000   2.034920   2.034921   0.000000
     5  H    2.086720   2.370946   2.911082   1.070000   0.000000
     6  H    2.086720   2.370812   2.370947   1.070000   1.747303
     7  C    2.457987   3.331921   2.644726   1.540000   2.148263
     8  O    2.747596   3.746245   2.595513   2.571214   3.277695
     9  H    2.198069   3.172896   1.927274   2.554472   3.314125
    10  O    3.633949   4.419574   3.855832   2.430306   2.718662
                    6          7          8          9         10
     6  H    0.000000
     7  C    2.148263   0.000000
     8  O    3.237172   1.430000   0.000000
     9  H    3.262903   1.970533   0.960000   0.000000
    10  O    2.760914   1.258400   2.328477   3.104154   0.000000
 Stoichiometry    C2H5NO2
 Framework group  C1[X(C2H5NO2)]
 Deg. of freedom    24
 Full point group                 C1      NOp   1
 Largest Abelian subgroup         C1      NOp   1
 Largest concise Abelian subgroup C1      NOp   1
                         Standard orientation:                         
 ---------------------------------------------------------------------
 Center     Atomic      Atomic             Coordinates (Angstroms)
 Number     Number       Type             X           Y           Z
 ---------------------------------------------------------------------
      1          7           0        1.801083    0.145466   -0.089182
      2          1           0        2.674752   -0.341004   -0.082145
      3          1           0        1.763295    0.774045    0.687645
      4          6           0        0.699988   -0.823334    0.010399
      5          1           0        0.740308   -1.495793   -0.820909
      6          1           0        0.793011   -1.376592    0.921526
      7          6           0       -0.645453   -0.074150   -0.000156
      8          8           0       -0.664763    1.355558   -0.021623
      9          1           0        0.235443    1.687800   -0.050665
     10          8           0       -1.727937   -0.715785    0.010043
 ---------------------------------------------------------------------
 Rotational constants (GHZ):           9.0359526           4.0633508           2.8705080
 Standard basis: 6-31G(d) (6D, 7F)
 There are    85 symmetry adapted cartesian basis functions of A   symmetry.
 There are    85 symmetry adapted basis functions of A   symmetry.
    85 basis functions,   160 primitive gaussians,    85 cartesian basis functions
    20 alpha electrons       20 beta electrons
       nuclear repulsion energy       176.4792790660 Hartrees.
 NAtoms=   10 NActive=   10 NUniq=   10 SFac= 1.00D+00 NAtFMM=   60 NAOKFM=F Big=F
 Integral buffers will be    131072 words long.
 Raffenetti 2 integral format.
 Two-electron integral symmetry is turned on.
 One-electron integrals computed using PRISM.
 NBasis=    85 RedAO= T EigKep=  4.31D-03  NBF=    85
 NBsUse=    85 1.00D-06 EigRej= -1.00D+00 NBFU=    85
 ExpMin= 1.61D-01 ExpMax= 5.48D+03 ExpMxC= 8.25D+02 IAcc=3 IRadAn=         5 AccDes= 0.00D+00
 Harris functional with IExCor=  402 and IRadAn=       5 diagonalized for initial guess.
 HarFok:  IExCor=  402 AccDes= 0.00D+00 IRadAn=         5 IDoV= 1 UseB2=F ITyADJ=14
 ICtDFT=  3500011 ScaDFX=  1.000000  1.000000  1.000000  1.000000
 FoFCou: FMM=F IPFlag=           0 FMFlag=      100000 FMFlg1=           0
         NFxFlg=           0 DoJE=T BraDBF=F KetDBF=T FulRan=T
         wScrn=  0.000000 ICntrl=       500 IOpCl=  0 I1Cent=   200000004 NGrid=           0
         NMat0=    1 NMatS0=      1 NMatT0=    0 NMatD0=    1 NMtDS0=    0 NMtDT0=    0
 Petite list used in FoFCou.
 Initial guess <Sx>= 0.0000 <Sy>= 0.0000 <Sz>= 0.0000 <S**2>=-0.0000 S=-0.0000
 Keep R1 and R2 ints in memory in canonical form, NReq=17003797.
 Requested convergence on RMS density matrix=1.00D-08 within 128 cycles.
 Requested convergence on MAX density matrix=1.00D-06.
 Requested convergence on             energy=1.00D-06.
 No special actions if energy rises.
 Integral accuracy reduced to 1.0D-05 until final iterations.
 Initial convergence to 1.0D-05 achieved.  Increase integral accuracy.
 SCF Done:  E(UB3LYP) =  -284.398545871     A.U. after   14 cycles
            NFock= 14  Conv=0.68D-08     -V/T= 2.0095
 <Sx>= 0.0000 <Sy>= 0.0000 <Sz>= 0.0000 <S**2>=-0.0000 S=-0.0000
 <L.S>=  0.00000000000    
 Annihilation of the first spin contaminant:
 S**2 before annihilation    -0.0000,   after     0.0000

 **********************************************************************

            Population analysis using the SCF Density.

 **********************************************************************

 Orbital symmetries:
 Alpha Orbitals:
       Occupied  (A) (A) (A) (A) (A) (A) (A) (A) (A) (A) (A) (A)
                 (A) (A) (A) (A) (A) (A) (A) (A)
       Virtual   (A) (A) (A) (A) (A) (A) (A) (A) (A) (A) (A) (A)
                 (A) (A) (A) (A) (A) (A) (A) (A) (A) (A) (A) (A)
                 (A) (A) (A) (A) (A) (A) (A) (A) (A) (A) (A) (A)
                 (A) (A) (A) (A) (A) (A) (A) (A) (A) (A) (A) (A)
                 (A) (A) (A) (A) (A) (A) (A) (A) (A) (A) (A) (A)
                 (A) (A) (A) (A) (A)
 Beta  Orbitals:
       Occupied  (A) (A) (A) (A) (A) (A) (A) (A) (A) (A) (A) (A)
                 (A) (A) (A) (A) (A) (A) (A) (A)
       Virtual   (A) (A) (A) (A) (A) (A) (A) (A) (A) (A) (A) (A)
                 (A) (A) (A) (A) (A) (A) (A) (A) (A) (A) (A) (A)
                 (A) (A) (A) (A) (A) (A) (A) (A) (A) (A) (A) (A)
                 (A) (A) (A) (A) (A) (A) (A) (A) (A) (A) (A) (A)
                 (A) (A) (A) (A) (A) (A) (A) (A) (A) (A) (A) (A)
                 (A) (A) (A) (A) (A)
 The electronic state is 1-A.
 Alpha  occ. eigenvalues --  -19.19455 -19.13950 -14.34423 -10.33220 -10.24364
 Alpha  occ. eigenvalues --   -1.07160  -0.99783  -0.91708  -0.72307  -0.60278
 Alpha  occ. eigenvalues --   -0.55685  -0.49589  -0.48382  -0.44636  -0.42131
 Alpha  occ. eigenvalues --   -0.39518  -0.38372  -0.30975  -0.27547  -0.26325
 Alpha virt. eigenvalues --   -0.01230   0.03928   0.10519   0.12776   0.14098
 Alpha virt. eigenvalues --    0.15746   0.17538   0.22844   0.29033   0.33390
 Alpha virt. eigenvalues --    0.53319   0.53564   0.55228   0.58709   0.62831
 Alpha virt. eigenvalues --    0.66469   0.69229   0.73294   0.75799   0.79226
 Alpha virt. eigenvalues --    0.82957   0.84987   0.88850   0.90081   0.94133
 Alpha virt. eigenvalues --    0.96208   0.98285   1.03304   1.07591   1.09708
 Alpha virt. eigenvalues --    1.10869   1.25346   1.34573   1.42098   1.42441
 Alpha virt. eigenvalues --    1.48160   1.51694   1.69884   1.70871   1.73605
 Alpha virt. eigenvalues --    1.78709   1.79923   1.86412   1.89213   1.92054
 Alpha virt. eigenvalues --    1.98857   2.02268   2.03940   2.17993   2.28390
 Alpha virt. eigenvalues --    2.34876   2.36795   2.46256   2.47407   2.54375
 Alpha virt. eigenvalues --    2.58100   2.64759   2.76472   2.94084   3.00913
 Alpha virt. eigenvalues --    3.70629   3.85509   4.01745   4.14915   4.47296
  Beta  occ. eigenvalues --  -19.19455 -19.13950 -14.34423 -10.33220 -10.24364
  Beta  occ. eigenvalues --   -1.07160  -0.99783  -0.91708  -0.72307  -0.60278
  Beta  occ. eigenvalues --   -0.55685  -0.49589  -0.48382  -0.44636  -0.42131
  Beta  occ. eigenvalues --   -0.39518  -0.38372  -0.30975  -0.27547  -0.26325
  Beta virt. eigenvalues --   -0.01230   0.03928   0.10519   0.12776   0.14098
  Beta virt. eigenvalues --    0.15746   0.17538   0.22844   0.29033   0.33390
  Beta virt. eigenvalues --    0.53319   0.53564   0.55228   0.58709   0.62831
  Beta virt. eigenvalues --    0.66469   0.69229   0.73294   0.75799   0.79226
  Beta virt. eigenvalues --    0.82957   0.84987   0.88850   0.90081   0.94133
  Beta virt. eigenvalues --    0.96208   0.98285   1.03304   1.07591   1.09708
  Beta virt. eigenvalues --    1.10869   1.25346   1.34573   1.42098   1.42441
  Beta virt. eigenvalues --    1.48160   1.51694   1.69884   1.70871   1.73605
  Beta virt. eigenvalues --    1.78709   1.79923   1.86412   1.89213   1.92054
  Beta virt. eigenvalues --    1.98857   2.02268   2.03940   2.17993   2.28390
  Beta virt. eigenvalues --    2.34876   2.36795   2.46256   2.47407   2.54375
  Beta virt. eigenvalues --    2.58100   2.64759   2.76472   2.94084   3.00913
  Beta virt. eigenvalues --    3.70629   3.85509   4.01745   4.14915   4.47296
          Condensed to atoms (all electrons):
               1          2          3          4          5          6
     1  N    6.998806   0.312868   0.300585   0.231475  -0.035784  -0.050275
     2  H    0.312868   0.418128  -0.026313  -0.025065  -0.002640  -0.002133
     3  H    0.300585  -0.026313   0.462789  -0.040795   0.006228  -0.005879
     4  C    0.231475  -0.025065  -0.040795   5.181883   0.371157   0.373910
     5  H   -0.035784  -0.002640   0.006228   0.371157   0.505394  -0.034803
     6  H   -0.050275  -0.002133  -0.005879   0.373910  -0.034803   0.566506
     7  C   -0.031606   0.003998  -0.002439   0.293080  -0.014736  -0.031516
     8  O   -0.002318   0.000302   0.005252  -0.088011   0.001274   0.000980
     9  H    0.025495  -0.000235  -0.001603  -0.002230  -0.000369   0.001196
    10  O    0.002373  -0.000081  -0.000008  -0.072984  -0.000169   0.000864
               7          8          9         10
     1  N   -0.031606  -0.002318   0.025495   0.002373
     2  H    0.003998   0.000302  -0.000235  -0.000081
     3  H   -0.002439   0.005252  -0.001603  -0.000008
     4  C    0.293080  -0.088011  -0.002230  -0.072984
     5  H   -0.014736   0.001274  -0.000369  -0.000169
     6  H   -0.031516   0.000980   0.001196   0.000864
     7  C    4.403544   0.269610  -0.013803   0.535972
     8  O    0.269610   8.244398   0.211959  -0.057307
     9  H   -0.013803   0.211959   0.360129   0.003690
    10  O    0.535972  -0.057307   0.003690   8.040089
          Atomic-Atomic Spin Densities.
               1          2          3          4          5          6
     1  N    0.000000   0.000000  -0.000000   0.000000  -0.000000  -0.000000
     2  H    0.000000   0.000000   0.000000  -0.000000  -0.000000   0.000000
     3  H   -0.000000   0.000000   0.000000  -0.000000   0.000000  -0.000000
     4  C    0.000000  -0.000000  -0.000000   0.000000   0.000000   0.000000
     5  H   -0.000000  -0.000000   0.000000   0.000000  -0.000000   0.000000
     6  H   -0.000000   0.000000  -0.000000   0.000000   0.000000   0.000000
     7  C   -0.000000   0.000000   0.000000  -0.000000  -0.000000  -0.000000
     8  O    0.000000   0.000000  -0.000000   0.000000  -0.000000   0.000000
     9  H   -0.000000   0.000000  -0.000000  -0.000000   0.000000   0.000000
    10  O    0.000000  -0.000000  -0.000000   0.000000  -0.000000  -0.000000
               7          8          9         10
     1  N   -0.000000   0.000000  -0.000000   0.000000
     2  H    0.000000   0.000000   0.000000  -0.000000
     3  H    0.000000  -0.000000  -0.000000  -0.000000
     4  C   -0.000000   0.000000  -0.000000   0.000000
     5  H   -0.000000  -0.000000   0.000000  -0.000000
     6  H   -0.000000   0.000000   0.000000  -0.000000
     7  C   -0.000000   0.000000   0.000000   0.000000
     8  O    0.000000  -0.000000  -0.000000   0.000000
     9  H    0.000000  -0.000000  -0.000000   0.000000
    10  O    0.000000   0.000000   0.000000   0.000000
 Mulliken charges and spin densities:
               1          2
     1  N   -0.751619   0.000000
     2  H    0.321171   0.000000
     3  H    0.302182  -0.000000
     4  C   -0.222421   0.000000
     5  H    0.204446  -0.000000
     6  H    0.181150   0.000000
     7  C    0.587895  -0.000000
     8  O   -0.586138   0.000000
     9  H    0.415772  -0.000000
    10  O   -0.452438   0.000000
 Sum of Mulliken charges =  -0.00000   0.00000
 Mulliken charges and spin densities with hydrogens summed into heavy atoms:
               1          2
     1  N   -0.128266   0.000000
     4  C    0.163175   0.000000
     7  C    0.587895  -0.000000
     8  O   -0.170366  -0.000000
    10  O   -0.452438   0.000000
 Electronic spatial extent (au):  <R**2>=            422.8392
 Charge=             -0.0000 electrons
 Dipole moment (field-independent basis, Debye):
    X=              4.8182    Y=             -0.1304    Z=              1.1488  Tot=              4.9550
 Quadrupole moment (field-independent basis, Debye-Ang):
   XX=            -32.0410   YY=            -28.1269   ZZ=            -28.8489
   XY=             -1.5822   XZ=              2.2885   YZ=              1.4476
 Traceless Quadrupole moment (field-independent basis, Debye-Ang):
   XX=             -2.3687   YY=              1.5454   ZZ=              0.8233
   XY=             -1.5822   XZ=              2.2885   YZ=              1.4476
 Octapole moment (field-independent basis, Debye-Ang**2):
  XXX=             19.0090  YYY=              5.8096  ZZZ=              1.2335  XYY=              7.1246
  XXY=             -0.4035  XXZ=              3.9049  XZZ=             -1.5508  YZZ=             -0.3216
  YYZ=              0.2538  XYZ=              2.3860
 Hexadecapole moment (field-independent basis, Debye-Ang**3):
 XXXX=           -288.7689 YYYY=           -141.7892 ZZZZ=            -32.4935 XXXY=            -14.4622
 XXXZ=              7.2214 YYYX=              5.3885 YYYZ=              1.7954 ZZZX=              2.5241
 ZZZY=              1.3906 XXYY=            -79.9237 XXZZ=            -58.4130 YYZZ=            -29.1997
 XXYZ=              4.6867 YYXZ=              1.4290 ZZXY=             -0.0434
 N-N= 1.764792790660D+02 E-N=-1.018911235776D+03  KE= 2.817156923760D+02
                          Isotropic Fermi Contact Couplings
        Atom                 a.u.       MegaHertz       Gauss      10(-4) cm-1
     1  N(14)              0.00000       0.00000       0.00000       0.00000
     2  H(1)               0.00000       0.00000       0.00000       0.00000
     3  H(1)               0.00000       0.00000       0.00000       0.00000
     4  C(13)              0.00000       0.00000       0.00000       0.00000
     5  H(1)               0.00000       0.00000       0.00000       0.00000
     6  H(1)               0.00000       0.00000       0.00000       0.00000
     7  C(13)              0.00000       0.00000       0.00000       0.00000
     8  O(17)             -0.00000       0.00000       0.00000       0.00000
     9  H(1)              -0.00000      -0.00000      -0.00000      -0.00000
    10  O(17)              0.00000      -0.00000      -0.00000      -0.00000
 --------------------------------------------------------
       Center         ----  Spin Dipole Couplings  ----
                      3XX-RR        3YY-RR        3ZZ-RR
 --------------------------------------------------------
     1   Atom        0.000000      0.000000      0.000000
     2   Atom        0.000000      0.000000      0.000000
     3   Atom        0.000000      0.000000      0.000000
     4   Atom        0.000000      0.000000      0.000000
     5   Atom        0.000000      0.000000      0.000000
     6   Atom        0.000000      0.000000      0.000000
     7   Atom        0.000000      0.000000      0.000000
     8   Atom        0.000000      0.000000      0.000000
     9   Atom        0.000000      0.000000      0.000000
    10   Atom        0.000000      0.000000      0.000000
 --------------------------------------------------------
                        XY            XZ            YZ
 --------------------------------------------------------
     1   Atom        0.000000      0.000000      0.000000
     2   Atom        0.000000      0.000000      0.000000
     3   Atom        0.000000      0.000000      0.000000
     4   Atom        0.000000      0.000000      0.000000
     5   Atom        0.000000      0.000000      0.000000
     6   Atom        0.000000      0.000000      0.000000
     7   Atom        0.000000      0.000000      0.000000
     8   Atom        0.000000      0.000000      0.000000
     9   Atom        0.000000      0.000000      0.000000
    10   Atom        0.000000      0.000000      0.000000
 --------------------------------------------------------


 ---------------------------------------------------------------------------------
              Anisotropic Spin Dipole Couplings in Principal Axis System
 ---------------------------------------------------------------------------------

       Atom             a.u.   MegaHertz   Gauss  10(-4) cm-1        Axes

              Baa     0.0000     0.000     0.000     0.000  1.0000  0.0000  0.0000
     1 N(14)  Bbb     0.0000     0.000     0.000     0.000 -0.0000  1.0000  0.0000
              Bcc     0.0000     0.000     0.000     0.000  0.0000  0.0000  1.0000
 
              Baa     0.0000     0.000     0.000     0.000  1.0000  0.0000  0.0000
     2 H(1)   Bbb     0.0000     0.000     0.000     0.000 -0.0000  1.0000  0.0000
              Bcc     0.0000     0.000     0.000     0.000  0.0000  0.0000  1.0000
 
              Baa     0.0000     0.000     0.000     0.000  1.0000  0.0000  0.0000
     3 H(1)   Bbb     0.0000     0.000     0.000     0.000 -0.0000  1.0000  0.0000
              Bcc     0.0000     0.000     0.000     0.000  0.0000  0.0000  1.0000
 
              Baa     0.0000     0.000     0.000     0.000  1.0000  0.0000  0.0000
     4 C(13)  Bbb     0.0000     0.000     0.000     0.000 -0.0000  1.0000  0.0000
              Bcc     0.0000     0.000     0.000     0.000  0.0000  0.0000  1.0000
 
              Baa     0.0000     0.000     0.000     0.000  1.0000  0.0000  0.0000
     5 H(1)   Bbb     0.0000     0.000     0.000     0.000 -0.0000  1.0000  0.0000
              Bcc     0.0000     0.000     0.000     0.000  0.0000  0.0000  1.0000
 
              Baa     0.0000     0.000     0.000     0.000  1.0000  0.0000  0.0000
     6 H(1)   Bbb     0.0000     0.000     0.000     0.000 -0.0000  1.0000  0.0000
              Bcc     0.0000     0.000     0.000     0.000  0.0000  0.0000  1.0000
 
              Baa     0.0000     0.000     0.000     0.000  1.0000  0.0000  0.0000
     7 C(13)  Bbb     0.0000     0.000     0.000     0.000 -0.0000  1.0000  0.0000
              Bcc     0.0000     0.000     0.000     0.000  0.0000  0.0000  1.0000
 
              Baa     0.0000    -0.000    -0.000    -0.000  1.0000  0.0000  0.0000
     8 O(17)  Bbb     0.0000    -0.000    -0.000    -0.000 -0.0000  1.0000  0.0000
              Bcc     0.0000    -0.000    -0.000    -0.000  0.0000  0.0000  1.0000
 
              Baa     0.0000     0.000     0.000     0.000  1.0000  0.0000  0.0000
     9 H(1)   Bbb     0.0000     0.000     0.000     0.000 -0.0000  1.0000  0.0000
              Bcc     0.0000     0.000     0.000     0.000  0.0000  0.0000  1.0000
 
              Baa     0.0000    -0.000    -0.000    -0.000  1.0000  0.0000  0.0000
    10 O(17)  Bbb     0.0000    -0.000    -0.000    -0.000 -0.0000  1.0000  0.0000
              Bcc     0.0000    -0.000    -0.000    -0.000  0.0000  0.0000  1.0000
 

 ---------------------------------------------------------------------------------

 Calling FoFJK, ICntrl=      2127 FMM=F ISym2X=0 I1Cent= 0 IOpClX= 1 NMat=1 NMatS=1 NMatT=0.
 ***** Axes restored to original set *****
 -------------------------------------------------------------------
 Center     Atomic                   Forces (Hartrees/Bohr)
 Number     Number              X              Y              Z
 -------------------------------------------------------------------
      1        7          -0.018717614    0.006198092    0.015075058
      2        1           0.003600111   -0.013924044   -0.005165533
      3        1           0.013420783   -0.000309926   -0.013718056
      4        6          -0.018972872    0.012808872   -0.038491011
      5        1          -0.005952143   -0.004276837    0.014278446
      6        1           0.020464044    0.007872969    0.009943858
      7        6          -0.002413282    0.058076329    0.041280413
      8        8           0.031825359   -0.006513949    0.046600105
      9        1          -0.005642198   -0.014065298   -0.003656597
     10        8          -0.017612188   -0.045866207   -0.066146685
 -------------------------------------------------------------------
 Cartesian Forces:  Max     0.066146685 RMS     0.025431414

 GradGradGradGradGradGradGradGradGradGradGradGradGradGradGradGradGradGrad
 Berny optimization.
 FormGI is forming the generalized inverse of G from B-inverse, IUseBI=4.
 Internal  Forces:  Max     0.082259208 RMS     0.018418225
 Search for a local minimum.
 Step number   1 out of a maximum of   46
 All quantities printed in internal units (Hartrees-Bohrs-Radians)
 Mixed Optimization -- RFO/linear search
 Second derivative matrix not updated -- first step.
 ITU=  0
     Eigenvalues ---    0.00237   0.00500   0.00766   0.01295   0.04248
     Eigenvalues ---    0.05269   0.06518   0.09364   0.12902   0.16000
     Eigenvalues ---    0.16000   0.16000   0.22022   0.25000   0.25000
     Eigenvalues ---    0.28519   0.35740   0.37230   0.37230   0.40989
     Eigenvalues ---    0.47688   0.47688   0.55473   0.80209
 RFO step:  Lambda=-2.84597003D-02 EMin= 2.36824198D-03
 Linear search not attempted -- first point.
 Iteration  1 RMS(Cart)=  0.11287962 RMS(Int)=  0.00719728
 Iteration  2 RMS(Cart)=  0.00686233 RMS(Int)=  0.00103372
 Iteration  3 RMS(Cart)=  0.00002342 RMS(Int)=  0.00103349
 Iteration  4 RMS(Cart)=  0.00000004 RMS(Int)=  0.00103349
 Variable       Old X    -DE/DX   Delta X   Delta X   Delta X     New X
                                 (Linear)    (Quad)   (Total)
    R1        1.88973   0.01433   0.00000   0.02836   0.02836   1.91808
    R2        1.88973   0.01551   0.00000   0.03069   0.03069   1.92042
    R3        2.77790   0.00746   0.00000   0.01934   0.01934   2.79724
    R4        2.02201   0.01565   0.00000   0.03906   0.03906   2.06107
    R5        2.02201   0.02047   0.00000   0.05107   0.05107   2.07308
    R6        2.91018  -0.00993   0.00000  -0.03167  -0.03167   2.87851
    R7        2.70231  -0.05423   0.00000  -0.12371  -0.12371   2.57860
    R8        2.37803  -0.08226   0.00000  -0.09904  -0.09904   2.27899
    R9        1.81414   0.01345   0.00000   0.02307   0.02307   1.83720
    A1        1.91063  -0.00651   0.00000  -0.05351  -0.05346   1.85718
    A2        1.91063   0.00638   0.00000   0.02435   0.02437   1.93501
    A3        1.91063   0.00016   0.00000  -0.00864  -0.00861   1.90202
    A4        1.91063  -0.00091   0.00000   0.00674   0.00803   1.91866
    A5        1.91063   0.00388   0.00000   0.05562   0.05554   1.96618
    A6        1.91063   0.01420   0.00000   0.06337   0.06299   1.97363
    A7        1.91063   0.00017   0.00000  -0.02049  -0.02329   1.88735
    A8        1.91063  -0.00928   0.00000  -0.06533  -0.06621   1.84443
    A9        1.91063  -0.00806   0.00000  -0.03991  -0.04304   1.86759
   A10        2.09241  -0.01032   0.00000  -0.03706  -0.03717   2.05525
   A11        2.09836   0.01070   0.00000   0.03844   0.03833   2.13669
   A12        2.09241  -0.00038   0.00000  -0.00138  -0.00148   2.09093
   A13        1.91114  -0.00663   0.00000  -0.03516  -0.03516   1.87597
    D1       -1.04739  -0.00086   0.00000   0.03493   0.03514  -1.01225
    D2        1.04700   0.00117   0.00000   0.04802   0.04689   1.09389
    D3        3.14140   0.00237   0.00000   0.07201   0.07287  -3.06891
    D4        3.14140   0.00311   0.00000   0.09085   0.09109  -3.05069
    D5       -1.04739   0.00513   0.00000   0.10394   0.10284  -0.94455
    D6        1.04700   0.00634   0.00000   0.12793   0.12883   1.17583
    D7       -0.06097   0.00148   0.00000   0.09336   0.09342   0.03245
    D8        3.08062   0.00058   0.00000   0.06648   0.06639  -3.13617
    D9       -2.15536  -0.00041   0.00000   0.08630   0.08825  -2.06711
   D10        0.98623  -0.00131   0.00000   0.05942   0.06122   1.04745
   D11        2.03343   0.01000   0.00000   0.17584   0.17406   2.20749
   D12       -1.10817   0.00910   0.00000   0.14897   0.14703  -0.96114
   D13        0.02606   0.00552   0.00000   0.13069   0.13094   0.15700
   D14       -3.11553   0.00641   0.00000   0.15748   0.15723  -2.95830
         Item               Value     Threshold  Converged?
 Maximum Force            0.082259     0.000450     NO 
 RMS     Force            0.018418     0.000300     NO 
 Maximum Displacement     0.326265     0.001800     NO 
 RMS     Displacement     0.113759     0.001200     NO 
 Predicted change in Energy=-1.727532D-02
 GradGradGradGradGradGradGradGradGradGradGradGradGradGradGradGradGradGrad

                          Input orientation:                          
 ---------------------------------------------------------------------
 Center     Atomic      Atomic             Coordinates (Angstroms)
 Number     Number       Type             X           Y           Z
 ---------------------------------------------------------------------
      1          7           0       -2.995396   -0.834456   -0.068971
      2          1           0       -2.728420   -1.813052   -0.032756
      3          1           0       -2.519076   -0.436538   -0.873660
      4          6           0       -2.555150   -0.122281    1.151721
      5          1           0       -2.985845   -0.596379    2.034499
      6          1           0       -1.464139   -0.114681    1.266179
      7          6           0       -3.017887    1.328286    1.196430
      8          8           0       -3.790195    1.780993    0.166599
      9          1           0       -4.033275    1.011940   -0.376223
     10          8           0       -2.748812    2.064895    2.112626
 ---------------------------------------------------------------------
                    Distance matrix (angstroms):
                    1          2          3          4          5
     1  N    0.000000
     2  H    1.015006   0.000000
     3  H    1.016240   1.626571   0.000000
     4  C    1.480236   2.071646   2.049934   0.000000
     5  H    2.116922   2.412490   2.949714   1.090671   0.000000
     6  H    2.155330   2.483969   2.407363   1.097025   1.771422
     7  C    2.505833   3.385660   2.765626   1.523242   2.099457
     8  O    2.743678   3.752901   2.759588   2.473509   3.128565
     9  H    2.140275   3.130686   2.153678   2.409548   3.081457
    10  O    3.636813   4.431880   3.902288   2.396786   2.672951
                    6          7          8          9         10
     6  H    0.000000
     7  C    2.121591   0.000000
     8  O    3.195808   1.364534   0.000000
     9  H    3.250726   1.898506   0.972207   0.000000
    10  O    2.667848   1.205989   2.225331   2.992145   0.000000
 Stoichiometry    C2H5NO2
 Framework group  C1[X(C2H5NO2)]
 Deg. of freedom    24
 Full point group                 C1      NOp   1
 Largest Abelian subgroup         C1      NOp   1
 Largest concise Abelian subgroup C1      NOp   1
                         Standard orientation:                         
 ---------------------------------------------------------------------
 Center     Atomic      Atomic             Coordinates (Angstroms)
 Number     Number       Type             X           Y           Z
 ---------------------------------------------------------------------
      1          7           0        1.827509    0.153368   -0.048525
      2          1           0        2.702939   -0.351955   -0.140766
      3          1           0        1.871071    0.643102    0.840861
      4          6           0        0.679245   -0.780533   -0.028073
      5          1           0        0.671947   -1.380801   -0.938670
      6          1           0        0.704809   -1.462871    0.830545
      7          6           0       -0.667712   -0.070101    0.007426
      8          8           0       -0.667660    1.294093   -0.023073
      9          1           0        0.242042    1.582076   -0.209340
     10          8           0       -1.714161   -0.669009    0.033189
 ---------------------------------------------------------------------
 Rotational constants (GHZ):           9.8773930           4.0224532           2.9386696
 Standard basis: 6-31G(d) (6D, 7F)
 There are    85 symmetry adapted cartesian basis functions of A   symmetry.
 There are    85 symmetry adapted basis functions of A   symmetry.
    85 basis functions,   160 primitive gaussians,    85 cartesian basis functions
    20 alpha electrons       20 beta electrons
       nuclear repulsion energy       179.0926231019 Hartrees.
 NAtoms=   10 NActive=   10 NUniq=   10 SFac= 1.00D+00 NAtFMM=   60 NAOKFM=F Big=F
 Integral buffers will be    131072 words long.
 Raffenetti 2 integral format.
 Two-electron integral symmetry is turned on.
 One-electron integrals computed using PRISM.
 NBasis=    85 RedAO= T EigKep=  3.84D-03  NBF=    85
 NBsUse=    85 1.00D-06 EigRej= -1.00D+00 NBFU=    85
 Initial guess from the checkpoint file:  "glycine.chk"
 B after Tr=    -0.000000   -0.000000    0.000000
         Rot=    0.999963   -0.007912   -0.000749    0.003427 Ang=  -0.99 deg.
 Initial guess <Sx>= 0.0000 <Sy>= 0.0000 <Sz>= 0.0000 <S**2>=-0.0000 S=-0.0000
 ExpMin= 1.61D-01 ExpMax= 5.48D+03 ExpMxC= 8.25D+02 IAcc=3 IRadAn=         5 AccDes= 0.00D+00
 Harris functional with IExCor=  402 and IRadAn=       5 diagonalized for initial guess.
 HarFok:  IExCor=  402 AccDes= 0.00D+00 IRadAn=         5 IDoV= 1 UseB2=F ITyADJ=14
 ICtDFT=  3500011 ScaDFX=  1.000000  1.000000  1.000000  1.000000
 FoFCou: FMM=F IPFlag=           0 FMFlag=      100000 FMFlg1=           0
         NFxFlg=           0 DoJE=T BraDBF=F KetDBF=T FulRan=T
         wScrn=  0.000000 ICntrl=       500 IOpCl=  0 I1Cent=   200000004 NGrid=           0
         NMat0=    1 NMatS0=      1 NMatT0=    0 NMatD0=    1 NMtDS0=    0 NMtDT0=    0
 Petite list used in FoFCou.
 Keep R1 and R2 ints in memory in canonical form, NReq=17003797.
 Requested convergence on RMS density matrix=1.00D-08 within 128 cycles.
 Requested convergence on MAX density matrix=1.00D-06.
 Requested convergence on             energy=1.00D-06.
 No special actions if energy rises.
 Integral accuracy reduced to 1.0D-05 until final iterations.
 Initial convergence to 1.0D-05 achieved.  Increase integral accuracy.
 SCF Done:  E(UB3LYP) =  -284.415680637     A.U. after   13 cycles
            NFock= 13  Conv=0.50D-08     -V/T= 2.0089
 <Sx>= 0.0000 <Sy>= 0.0000 <Sz>= 0.0000 <S**2>=-0.0000 S=-0.0000
 <L.S>=  0.00000000000    
 Annihilation of the first spin contaminant:
 S**2 before annihilation    -0.0000,   after     0.0000
 Calling FoFJK, ICntrl=      2127 FMM=F ISym2X=0 I1Cent= 0 IOpClX= 1 NMat=1 NMatS=1 NMatT=0.
 ***** Axes restored to original set *****
 -------------------------------------------------------------------
 Center     Atomic                   Forces (Hartrees/Bohr)
 Number     Number              X              Y              Z
 -------------------------------------------------------------------
      1        7          -0.004324496    0.011805999    0.004784055
      2        1          -0.001452722   -0.002089900    0.001323770
      3        1           0.004947983   -0.001744121   -0.001878760
      4        6           0.001226947   -0.004558907   -0.012553369
      5        1           0.000002585   -0.003672102    0.000900466
      6        1           0.001350946    0.001458096    0.004669175
      7        6          -0.011184667    0.014332846   -0.000359331
      8        8           0.006589350   -0.007037787    0.005738544
      9        1          -0.002689907   -0.005746962   -0.002870939
     10        8           0.005533982   -0.002747160    0.000246389
 -------------------------------------------------------------------
 Cartesian Forces:  Max     0.014332846 RMS     0.005725538

 GradGradGradGradGradGradGradGradGradGradGradGradGradGradGradGradGradGrad
 Berny optimization.
 Using GEDIIS/GDIIS optimizer.
 FormGI is forming the generalized inverse of G from B-inverse, IUseBI=4.
 Internal  Forces:  Max     0.014515219 RMS     0.004611496
 Search for a local minimum.
 Step number   2 out of a maximum of   46
 All quantities printed in internal units (Hartrees-Bohrs-Radians)
 Mixed Optimization -- RFO/linear search
 Update second derivatives using D2CorX and points    1    2
 DE= -1.71D-02 DEPred=-1.73D-02 R= 9.92D-01
 TightC=F SS=  1.41D+00  RLast= 4.66D-01 DXNew= 5.0454D-01 1.3978D+00
 Trust test= 9.92D-01 RLast= 4.66D-01 DXMaxT set to 5.05D-01
 ITU=  1  0
 Use linear search instead of GDIIS.
     Eigenvalues ---    0.00246   0.00495   0.00769   0.01388   0.04349
     Eigenvalues ---    0.04791   0.06372   0.09961   0.13213   0.15971
     Eigenvalues ---    0.16000   0.16034   0.22464   0.23232   0.25581
     Eigenvalues ---    0.28681   0.35253   0.37218   0.37672   0.40090
     Eigenvalues ---    0.47405   0.47706   0.55011   0.81517
 RFO step:  Lambda=-6.51075221D-03 EMin= 2.46334416D-03
 Quartic linear search produced a step of  0.15273.
 Iteration  1 RMS(Cart)=  0.13019840 RMS(Int)=  0.01680890
 Iteration  2 RMS(Cart)=  0.01620880 RMS(Int)=  0.00047335
 Iteration  3 RMS(Cart)=  0.00021248 RMS(Int)=  0.00043603
 Iteration  4 RMS(Cart)=  0.00000005 RMS(Int)=  0.00043603
 Variable       Old X    -DE/DX   Delta X   Delta X   Delta X     New X
                                 (Linear)    (Quad)   (Total)
    R1        1.91808   0.00168   0.00433   0.00131   0.00564   1.92373
    R2        1.92042   0.00312   0.00469   0.00440   0.00909   1.92950
    R3        2.79724  -0.00708   0.00295  -0.02327  -0.02031   2.77693
    R4        2.06107   0.00232   0.00597   0.00316   0.00913   2.07020
    R5        2.07308   0.00184   0.00780   0.00064   0.00844   2.08152
    R6        2.87851  -0.00053  -0.00484   0.00107  -0.00376   2.87475
    R7        2.57860  -0.00861  -0.01889  -0.01157  -0.03047   2.54813
    R8        2.27899  -0.00026  -0.01513   0.00798  -0.00715   2.27184
    R9        1.83720   0.00682   0.00352   0.01140   0.01493   1.85213
    A1        1.85718  -0.00043  -0.00816  -0.00440  -0.01269   1.84449
    A2        1.93501  -0.00072   0.00372  -0.01118  -0.00752   1.92749
    A3        1.90202  -0.00041  -0.00132  -0.00552  -0.00689   1.89513
    A4        1.91866   0.00113   0.00123  -0.00490  -0.00372   1.91494
    A5        1.96618   0.00478   0.00848   0.02979   0.03844   2.00462
    A6        1.97363  -0.00901   0.00962  -0.04957  -0.03998   1.93365
    A7        1.88735  -0.00239  -0.00356  -0.01094  -0.01498   1.87236
    A8        1.84443   0.00313  -0.01011   0.01696   0.00639   1.85082
    A9        1.86759   0.00243  -0.00657   0.01935   0.01263   1.88023
   A10        2.05525  -0.01452  -0.00568  -0.05808  -0.06487   1.99038
   A11        2.13669   0.00167   0.00585   0.00400   0.00877   2.14546
   A12        2.09093   0.01286  -0.00023   0.05618   0.05480   2.14574
   A13        1.87597  -0.00051  -0.00537   0.00055  -0.00482   1.87115
    D1       -1.01225   0.00084   0.00537   0.10999   0.11552  -0.89673
    D2        1.09389   0.00179   0.00716   0.11256   0.11973   1.21362
    D3       -3.06891   0.00186   0.01113   0.12342   0.13449  -2.93442
    D4       -3.05069   0.00202   0.01391   0.12513   0.13913  -2.91157
    D5       -0.94455   0.00297   0.01571   0.12769   0.14334  -0.80121
    D6        1.17583   0.00304   0.01968   0.13855   0.15810   1.33393
    D7        0.03245   0.00057   0.01427   0.13246   0.14709   0.17954
    D8       -3.13617   0.00139   0.01014   0.22367   0.23354  -2.90264
    D9       -2.06711   0.00230   0.01348   0.15578   0.16984  -1.89728
   D10        1.04745   0.00311   0.00935   0.24700   0.25628   1.30373
   D11        2.20749   0.00244   0.02658   0.15153   0.17814   2.38563
   D12       -0.96114   0.00326   0.02246   0.24275   0.26459  -0.69655
   D13        0.15700   0.00152   0.02000   0.05715   0.07804   0.23504
   D14       -2.95830   0.00089   0.02401  -0.03080  -0.00768  -2.96598
         Item               Value     Threshold  Converged?
 Maximum Force            0.014515     0.000450     NO 
 RMS     Force            0.004611     0.000300     NO 
 Maximum Displacement     0.382458     0.001800     NO 
 RMS     Displacement     0.139490     0.001200     NO 
 Predicted change in Energy=-5.399546D-03
 GradGradGradGradGradGradGradGradGradGradGradGradGradGradGradGradGradGrad

                          Input orientation:                          
 ---------------------------------------------------------------------
 Center     Atomic      Atomic             Coordinates (Angstroms)
 Number     Number       Type             X           Y           Z
 ---------------------------------------------------------------------
      1          7           0       -2.955151   -0.736303   -0.126429
      2          1           0       -2.833859   -1.745893   -0.078240
      3          1           0       -2.316688   -0.416153   -0.856093
      4          6           0       -2.564550   -0.111314    1.144875
      5          1           0       -3.075752   -0.611162    1.974902
      6          1           0       -1.484943   -0.138413    1.361675
      7          6           0       -3.009984    1.342528    1.191138
      8          8           0       -3.841465    1.694425    0.189627
      9          1           0       -4.150147    0.866906   -0.235266
     10          8           0       -2.605654    2.124107    2.010255
 ---------------------------------------------------------------------
                    Distance matrix (angstroms):
                    1          2          3          4          5
     1  N    0.000000
     2  H    1.017992   0.000000
     3  H    1.021049   1.625033   0.000000
     4  C    1.469488   2.059221   2.039176   0.000000
     5  H    2.108506   2.358287   2.937472   1.095500   0.000000
     6  H    2.175646   2.544980   2.384834   1.101493   1.769241
     7  C    2.461813   3.343753   2.786534   1.521252   2.106066
     8  O    2.606507   3.594831   2.805889   2.409087   3.014839
     9  H    2.002533   2.929845   2.322335   2.318582   2.867726
    10  O    3.587409   4.403497   3.840881   2.397431   2.775597
                    6          7          8          9         10
     6  H    0.000000
     7  C    2.132608   0.000000
     8  O    3.207208   1.348413   0.000000
     9  H    3.265608   1.887013   0.980105   0.000000
    10  O    2.606845   1.202206   2.241994   3.001395   0.000000
 Stoichiometry    C2H5NO2
 Framework group  C1[X(C2H5NO2)]
 Deg. of freedom    24
 Full point group                 C1      NOp   1
 Largest Abelian subgroup         C1      NOp   1
 Largest concise Abelian subgroup C1      NOp   1
                         Standard orientation:                         
 ---------------------------------------------------------------------
 Center     Atomic      Atomic             Coordinates (Angstroms)
 Number     Number       Type             X           Y           Z
 ---------------------------------------------------------------------
      1          7           0        1.773547    0.132266    0.052100
      2          1           0        2.648101   -0.325081   -0.197493
      3          1           0        1.857949    0.367696    1.042044
      4          6           0        0.644592   -0.793536   -0.114478
      5          1           0        0.677461   -1.240420   -1.114145
      6          1           0        0.612678   -1.620348    0.612606
      7          6           0       -0.680119   -0.050490   -0.029451
      8          8           0       -0.558603    1.292363   -0.043440
      9          1           0        0.357789    1.497686   -0.323929
     10          8           0       -1.735853   -0.610018    0.103414
 ---------------------------------------------------------------------
 Rotational constants (GHZ):          10.0253546           4.1390868           3.0448631
 Standard basis: 6-31G(d) (6D, 7F)
 There are    85 symmetry adapted cartesian basis functions of A   symmetry.
 There are    85 symmetry adapted basis functions of A   symmetry.
    85 basis functions,   160 primitive gaussians,    85 cartesian basis functions
    20 alpha electrons       20 beta electrons
       nuclear repulsion energy       180.6754703317 Hartrees.
 NAtoms=   10 NActive=   10 NUniq=   10 SFac= 1.00D+00 NAtFMM=   60 NAOKFM=F Big=F
 Integral buffers will be    131072 words long.
 Raffenetti 2 integral format.
 Two-electron integral symmetry is turned on.
 One-electron integrals computed using PRISM.
 NBasis=    85 RedAO= T EigKep=  3.59D-03  NBF=    85
 NBsUse=    85 1.00D-06 EigRej= -1.00D+00 NBFU=    85
 Initial guess from the checkpoint file:  "glycine.chk"
 B after Tr=     0.000000    0.000000   -0.000000
         Rot=    0.999719   -0.015433    0.001914    0.017885 Ang=  -2.72 deg.
 Initial guess <Sx>= 0.0000 <Sy>= 0.0000 <Sz>= 0.0000 <S**2>=-0.0000 S=-0.0000
 ExpMin= 1.61D-01 ExpMax= 5.48D+03 ExpMxC= 8.25D+02 IAcc=3 IRadAn=         5 AccDes= 0.00D+00
 Harris functional with IExCor=  402 and IRadAn=       5 diagonalized for initial guess.
 HarFok:  IExCor=  402 AccDes= 0.00D+00 IRadAn=         5 IDoV= 1 UseB2=F ITyADJ=14
 ICtDFT=  3500011 ScaDFX=  1.000000  1.000000  1.000000  1.000000
 FoFCou: FMM=F IPFlag=           0 FMFlag=      100000 FMFlg1=           0
         NFxFlg=           0 DoJE=T BraDBF=F KetDBF=T FulRan=T
         wScrn=  0.000000 ICntrl=       500 IOpCl=  0 I1Cent=   200000004 NGrid=           0
         NMat0=    1 NMatS0=      1 NMatT0=    0 NMatD0=    1 NMtDS0=    0 NMtDT0=    0
 Petite list used in FoFCou.
 Keep R1 and R2 ints in memory in canonical form, NReq=17003797.
 Requested convergence on RMS density matrix=1.00D-08 within 128 cycles.
 Requested convergence on MAX density matrix=1.00D-06.
 Requested convergence on             energy=1.00D-06.
 No special actions if energy rises.
 Integral accuracy reduced to 1.0D-05 until final iterations.
 Initial convergence to 1.0D-05 achieved.  Increase integral accuracy.
 SCF Done:  E(UB3LYP) =  -284.419745869     A.U. after   13 cycles
            NFock= 13  Conv=0.29D-08     -V/T= 2.0087
 <Sx>= 0.0000 <Sy>= 0.0000 <Sz>= 0.0000 <S**2>=-0.0000 S=-0.0000
 <L.S>=  0.00000000000    
 Annihilation of the first spin contaminant:
 S**2 before annihilation    -0.0000,   after     0.0000
 Calling FoFJK, ICntrl=      2127 FMM=F ISym2X=0 I1Cent= 0 IOpClX= 1 NMat=1 NMatS=1 NMatT=0.
 ***** Axes restored to original set *****
 -------------------------------------------------------------------
 Center     Atomic                   Forces (Hartrees/Bohr)
 Number     Number              X              Y              Z
 -------------------------------------------------------------------
      1        7           0.002789567    0.000436349   -0.000391869
      2        1          -0.002506956   -0.000507550    0.000561714
      3        1          -0.001027696   -0.000932379   -0.000137771
      4        6           0.001124775   -0.004669187    0.002040797
      5        1           0.000617844   -0.003540493   -0.000711525
      6        1          -0.002308227    0.000838220    0.000912659
      7        6           0.003068262    0.002212722   -0.010167685
      8        8          -0.006623745    0.004755046    0.005414068
      9        1           0.004001700   -0.003518236   -0.002878346
     10        8           0.000864478    0.004925508    0.005357959
 -------------------------------------------------------------------
 Cartesian Forces:  Max     0.010167685 RMS     0.003503935

 GradGradGradGradGradGradGradGradGradGradGradGradGradGradGradGradGradGrad
 Berny optimization.
 Using GEDIIS/GDIIS optimizer.
 FormGI is forming the generalized inverse of G from B-inverse, IUseBI=4.
 Internal  Forces:  Max     0.007551111 RMS     0.002574415
 Search for a local minimum.
 Step number   3 out of a maximum of   46
 All quantities printed in internal units (Hartrees-Bohrs-Radians)
 Mixed Optimization -- RFO/linear search
 Update second derivatives using D2CorX and points    2    3
 DE= -4.07D-03 DEPred=-5.40D-03 R= 7.53D-01
 TightC=F SS=  1.41D+00  RLast= 6.34D-01 DXNew= 8.4853D-01 1.9027D+00
 Trust test= 7.53D-01 RLast= 6.34D-01 DXMaxT set to 8.49D-01
 ITU=  1  1  0
 Use linear search instead of GDIIS.
     Eigenvalues ---    0.00308   0.00531   0.00834   0.02047   0.04677
     Eigenvalues ---    0.04816   0.06431   0.09834   0.12243   0.15394
     Eigenvalues ---    0.16004   0.16052   0.20443   0.22853   0.25455
     Eigenvalues ---    0.29684   0.35172   0.37309   0.37494   0.40078
     Eigenvalues ---    0.47413   0.47722   0.54628   0.81463
 RFO step:  Lambda=-4.63556283D-03 EMin= 3.07759486D-03
 Quartic linear search produced a step of -0.02980.
 Iteration  1 RMS(Cart)=  0.08572242 RMS(Int)=  0.02309284
 Iteration  2 RMS(Cart)=  0.01822755 RMS(Int)=  0.00367912
 Iteration  3 RMS(Cart)=  0.00110786 RMS(Int)=  0.00352096
 Iteration  4 RMS(Cart)=  0.00000285 RMS(Int)=  0.00352096
 Iteration  5 RMS(Cart)=  0.00000000 RMS(Int)=  0.00352096
 Variable       Old X    -DE/DX   Delta X   Delta X   Delta X     New X
                                 (Linear)    (Quad)   (Total)
    R1        1.92373   0.00023  -0.00017   0.00447   0.00431   1.92803
    R2        1.92950  -0.00084  -0.00027   0.00477   0.00450   1.93400
    R3        2.77693   0.00060   0.00061  -0.01114  -0.01054   2.76639
    R4        2.07020   0.00079  -0.00027   0.00830   0.00803   2.07823
    R5        2.08152  -0.00210  -0.00025   0.00136   0.00110   2.08262
    R6        2.87475   0.00755   0.00011   0.01985   0.01996   2.89471
    R7        2.54813   0.00006   0.00091  -0.02134  -0.02043   2.52770
    R8        2.27184   0.00714   0.00021   0.00174   0.00195   2.27379
    R9        1.85213   0.00296  -0.00044   0.01452   0.01407   1.86620
    A1        1.84449  -0.00003   0.00038   0.00128   0.00158   1.84607
    A2        1.92749   0.00063   0.00022   0.00414   0.00433   1.93182
    A3        1.89513   0.00213   0.00021   0.01193   0.01210   1.90723
    A4        1.91494  -0.00275   0.00011  -0.02497  -0.02475   1.89019
    A5        2.00462   0.00178  -0.00115   0.03912   0.03812   2.04274
    A6        1.93365  -0.00011   0.00119  -0.02235  -0.02125   1.91240
    A7        1.87236  -0.00053   0.00045  -0.01803  -0.01742   1.85494
    A8        1.85082   0.00246  -0.00019   0.01749   0.01697   1.86779
    A9        1.88023  -0.00074  -0.00038   0.00805   0.00765   1.88788
   A10        1.99038   0.00005   0.00193  -0.03655  -0.04661   1.94376
   A11        2.14546   0.00116  -0.00026   0.01517   0.00310   2.14856
   A12        2.14574  -0.00102  -0.00163   0.03643   0.02239   2.16812
   A13        1.87115  -0.00412   0.00014  -0.02574  -0.02559   1.84555
    D1       -0.89673   0.00250  -0.00344   0.13808   0.13490  -0.76184
    D2        1.21362   0.00097  -0.00357   0.12293   0.11929   1.33292
    D3       -2.93442   0.00122  -0.00401   0.14506   0.14092  -2.79350
    D4       -2.91157   0.00097  -0.00415   0.12743   0.12351  -2.78806
    D5       -0.80121  -0.00056  -0.00427   0.11229   0.10791  -0.69330
    D6        1.33393  -0.00031  -0.00471   0.13441   0.12953   1.46346
    D7        0.17954   0.00048  -0.00438   0.20225   0.19672   0.37626
    D8       -2.90264  -0.00292  -0.00696  -0.07592  -0.08183  -2.98447
    D9       -1.89728   0.00238  -0.00506   0.23383   0.22776  -1.66952
   D10        1.30373  -0.00102  -0.00764  -0.04434  -0.05079   1.25294
   D11        2.38563   0.00214  -0.00531   0.24234   0.23589   2.62152
   D12       -0.69655  -0.00126  -0.00788  -0.03583  -0.04265  -0.73920
   D13        0.23504  -0.00598  -0.00233  -0.31586  -0.31895  -0.08391
   D14       -2.96598  -0.00250   0.00023  -0.03846  -0.03747  -3.00344
         Item               Value     Threshold  Converged?
 Maximum Force            0.007551     0.000450     NO 
 RMS     Force            0.002574     0.000300     NO 
 Maximum Displacement     0.263097     0.001800     NO 
 RMS     Displacement     0.092074     0.001200     NO 
 Predicted change in Energy=-3.147240D-03
 GradGradGradGradGradGradGradGradGradGradGradGradGradGradGradGradGradGrad

                          Input orientation:                          
 ---------------------------------------------------------------------
 Center     Atomic      Atomic             Coordinates (Angstroms)
 Number     Number       Type             X           Y           Z
 ---------------------------------------------------------------------
      1          7           0       -2.936296   -0.681668   -0.156146
      2          1           0       -2.973084   -1.698697   -0.083686
      3          1           0       -2.221322   -0.478590   -0.859691
      4          6           0       -2.540249   -0.086235    1.121213
      5          1           0       -3.091091   -0.595711    1.925239
      6          1           0       -1.473605   -0.145060    1.392111
      7          6           0       -2.960635    1.386417    1.153190
      8          8           0       -3.943448    1.631805    0.279671
      9          1           0       -4.079464    0.787782   -0.214681
     10          8           0       -2.619001    2.148686    2.019225
 ---------------------------------------------------------------------
                    Distance matrix (angstroms):
                    1          2          3          4          5
     1  N    0.000000
     2  H    1.020270   0.000000
     3  H    1.023428   1.629721   0.000000
     4  C    1.463912   2.058922   2.044416   0.000000
     5  H    2.088903   2.294838   2.919940   1.099751   0.000000
     6  H    2.196478   2.615378   2.396025   1.102078   1.761696
     7  C    2.447842   3.323845   2.841923   1.531813   2.131176
     8  O    2.560557   3.487962   2.952564   2.372514   2.897626
     9  H    1.862670   2.724668   2.339322   2.217589   2.733165
    10  O    3.583828   4.398860   3.917766   2.409876   2.786291
                    6          7          8          9         10
     6  H    0.000000
     7  C    2.147967   0.000000
     8  O    3.239583   1.337600   0.000000
     9  H    3.200386   1.865801   0.987552   0.000000
    10  O    2.639408   1.203239   2.246637   2.995888   0.000000
 Stoichiometry    C2H5NO2
 Framework group  C1[X(C2H5NO2)]
 Deg. of freedom    24
 Full point group                 C1      NOp   1
 Largest Abelian subgroup         C1      NOp   1
 Largest concise Abelian subgroup C1      NOp   1
                         Standard orientation:                         
 ---------------------------------------------------------------------
 Center     Atomic      Atomic             Coordinates (Angstroms)
 Number     Number       Type             X           Y           Z
 ---------------------------------------------------------------------
      1          7           0        1.755847    0.116345    0.085260
      2          1           0        2.604942   -0.248424   -0.347097
      3          1           0        1.953976    0.167024    1.088046
      4          6           0        0.629877   -0.791769   -0.139599
      5          1           0        0.656737   -1.122081   -1.188229
      6          1           0        0.595165   -1.707853    0.472088
      7          6           0       -0.687162   -0.035042    0.058443
      8          8           0       -0.516760    1.284407   -0.080095
      9          1           0        0.454360    1.418043   -0.199793
     10          8           0       -1.759790   -0.579438    0.088234
 ---------------------------------------------------------------------
 Rotational constants (GHZ):          10.2406695           4.1353123           3.0746817
 Standard basis: 6-31G(d) (6D, 7F)
 There are    85 symmetry adapted cartesian basis functions of A   symmetry.
 There are    85 symmetry adapted basis functions of A   symmetry.
    85 basis functions,   160 primitive gaussians,    85 cartesian basis functions
    20 alpha electrons       20 beta electrons
       nuclear repulsion energy       181.2176118246 Hartrees.
 NAtoms=   10 NActive=   10 NUniq=   10 SFac= 1.00D+00 NAtFMM=   60 NAOKFM=F Big=F
 Integral buffers will be    131072 words long.
 Raffenetti 2 integral format.
 Two-electron integral symmetry is turned on.
 One-electron integrals computed using PRISM.
 NBasis=    85 RedAO= T EigKep=  3.73D-03  NBF=    85
 NBsUse=    85 1.00D-06 EigRej= -1.00D+00 NBFU=    85
 Initial guess from the checkpoint file:  "glycine.chk"
 B after Tr=    -0.000000   -0.000000   -0.000000
         Rot=    0.999876   -0.012792   -0.000969    0.009093 Ang=  -1.80 deg.
 Initial guess <Sx>= 0.0000 <Sy>= 0.0000 <Sz>= 0.0000 <S**2>= 0.0000 S= 0.0000
 ExpMin= 1.61D-01 ExpMax= 5.48D+03 ExpMxC= 8.25D+02 IAcc=3 IRadAn=         5 AccDes= 0.00D+00
 Harris functional with IExCor=  402 and IRadAn=       5 diagonalized for initial guess.
 HarFok:  IExCor=  402 AccDes= 0.00D+00 IRadAn=         5 IDoV= 1 UseB2=F ITyADJ=14
 ICtDFT=  3500011 ScaDFX=  1.000000  1.000000  1.000000  1.000000
 FoFCou: FMM=F IPFlag=           0 FMFlag=      100000 FMFlg1=           0
         NFxFlg=           0 DoJE=T BraDBF=F KetDBF=T FulRan=T
         wScrn=  0.000000 ICntrl=       500 IOpCl=  0 I1Cent=   200000004 NGrid=           0
         NMat0=    1 NMatS0=      1 NMatT0=    0 NMatD0=    1 NMtDS0=    0 NMtDT0=    0
 Petite list used in FoFCou.
 Keep R1 and R2 ints in memory in canonical form, NReq=17003797.
 Requested convergence on RMS density matrix=1.00D-08 within 128 cycles.
 Requested convergence on MAX density matrix=1.00D-06.
 Requested convergence on             energy=1.00D-06.
 No special actions if energy rises.
 Integral accuracy reduced to 1.0D-05 until final iterations.
 Initial convergence to 1.0D-05 achieved.  Increase integral accuracy.
 SCF Done:  E(UB3LYP) =  -284.419389957     A.U. after   13 cycles
            NFock= 13  Conv=0.41D-08     -V/T= 2.0087
 <Sx>= 0.0000 <Sy>= 0.0000 <Sz>= 0.0000 <S**2>=-0.0000 S=-0.0000
 <L.S>=  0.00000000000    
 Annihilation of the first spin contaminant:
 S**2 before annihilation    -0.0000,   after     0.0000
 Calling FoFJK, ICntrl=      2127 FMM=F ISym2X=0 I1Cent= 0 IOpClX= 1 NMat=1 NMatS=1 NMatT=0.
 ***** Axes restored to original set *****
 -------------------------------------------------------------------
 Center     Atomic                   Forces (Hartrees/Bohr)
 Number     Number              X              Y              Z
 -------------------------------------------------------------------
      1        7           0.008898456   -0.007148715   -0.004968599
      2        1          -0.002089680    0.001779258   -0.000410628
      3        1          -0.003155744   -0.000748237    0.000553055
      4        6           0.009229609    0.000125031    0.005159044
      5        1           0.000161796    0.002976923   -0.001296369
      6        1          -0.001754752   -0.001763928   -0.003298277
      7        6          -0.020601575   -0.015527751    0.013256001
      8        8          -0.001946748    0.011853181   -0.005210917
      9        1           0.001605329   -0.000745880   -0.002056281
     10        8           0.009653309    0.009200118   -0.001727029
 -------------------------------------------------------------------
 Cartesian Forces:  Max     0.020601575 RMS     0.007103581

 GradGradGradGradGradGradGradGradGradGradGradGradGradGradGradGradGradGrad
 Berny optimization.
 Using GEDIIS/GDIIS optimizer.
 FormGI is forming the generalized inverse of G from B-inverse, IUseBI=4.
 Internal  Forces:  Max     0.012993358 RMS     0.004766065
 Search for a local minimum.
 Step number   4 out of a maximum of   46
 All quantities printed in internal units (Hartrees-Bohrs-Radians)
 Mixed Optimization -- RFO/linear search
 Update second derivatives using D2CorX and points    4    3
 DE=  3.56D-04 DEPred=-3.15D-03 R=-1.13D-01
 Trust test=-1.13D-01 RLast= 6.04D-01 DXMaxT set to 4.24D-01
 ITU= -1  1  1  0
 Use linear search instead of GDIIS.
     Eigenvalues ---    0.00344   0.00515   0.01386   0.03946   0.04367
     Eigenvalues ---    0.04838   0.06504   0.09595   0.13509   0.15365
     Eigenvalues ---    0.16028   0.16075   0.22331   0.23373   0.25100
     Eigenvalues ---    0.27792   0.35283   0.37182   0.37535   0.40079
     Eigenvalues ---    0.47409   0.47704   0.54427   0.79775
 RFO step:  Lambda=-3.75358795D-03 EMin= 3.44073084D-03
 Quartic linear search produced a step of -0.52609.
 Iteration  1 RMS(Cart)=  0.05337017 RMS(Int)=  0.01440445
 Iteration  2 RMS(Cart)=  0.01462626 RMS(Int)=  0.00067614
 Iteration  3 RMS(Cart)=  0.00031886 RMS(Int)=  0.00056376
 Iteration  4 RMS(Cart)=  0.00000007 RMS(Int)=  0.00056376
 Variable       Old X    -DE/DX   Delta X   Delta X   Delta X     New X
                                 (Linear)    (Quad)   (Total)
    R1        1.92803  -0.00173  -0.00227   0.00134  -0.00093   1.92710
    R2        1.93400  -0.00273  -0.00236  -0.00141  -0.00378   1.93022
    R3        2.76639   0.00571   0.00554   0.00535   0.01089   2.77729
    R4        2.07823  -0.00241  -0.00423   0.00328  -0.00094   2.07729
    R5        2.08262  -0.00241  -0.00058  -0.00555  -0.00613   2.07650
    R6        2.89471   0.00778  -0.01050   0.04025   0.02975   2.92446
    R7        2.52770   0.00703   0.01075  -0.00389   0.00686   2.53455
    R8        2.27379   0.00733  -0.00103   0.00931   0.00828   2.28207
    R9        1.86620   0.00145  -0.00740   0.01132   0.00391   1.87012
    A1        1.84607  -0.00052  -0.00083   0.01326   0.01186   1.85793
    A2        1.93182   0.00142  -0.00228   0.01753   0.01496   1.94679
    A3        1.90723   0.00298  -0.00637   0.03100   0.02434   1.93157
    A4        1.89019  -0.00004   0.01302  -0.02974  -0.01680   1.87339
    A5        2.04274  -0.00574  -0.02005   0.01494  -0.00540   2.03733
    A6        1.91240   0.00833   0.01118   0.01356   0.02475   1.93715
    A7        1.85494   0.00179   0.00916  -0.01291  -0.00394   1.85100
    A8        1.86779  -0.00474  -0.00893   0.00579  -0.00283   1.86496
    A9        1.88788   0.00002  -0.00403   0.00697   0.00288   1.89076
   A10        1.94376   0.01299   0.02452   0.01141   0.03410   1.97786
   A11        2.14856  -0.00343  -0.00163   0.00684   0.00337   2.15193
   A12        2.16812  -0.00735  -0.01178  -0.00116  -0.01476   2.15336
   A13        1.84555  -0.00071   0.01346  -0.03440  -0.02094   1.82461
    D1       -0.76184   0.00149  -0.07097   0.14754   0.07649  -0.68535
    D2        1.33292  -0.00008  -0.06276   0.11751   0.05501   1.38793
    D3       -2.79350   0.00262  -0.07414   0.14992   0.07606  -2.71744
    D4       -2.78806  -0.00045  -0.06498   0.10304   0.03767  -2.75039
    D5       -0.69330  -0.00203  -0.05677   0.07301   0.01619  -0.67711
    D6        1.46346   0.00068  -0.06815   0.10542   0.03725   1.50071
    D7        0.37626  -0.00360  -0.10349   0.00948  -0.09415   0.28211
    D8       -2.98447   0.00613   0.04305   0.09043   0.13356  -2.85091
    D9       -1.66952  -0.00530  -0.11982   0.03435  -0.08564  -1.75517
   D10        1.25294   0.00443   0.02672   0.11529   0.14206   1.39500
   D11        2.62152  -0.00503  -0.12410   0.04306  -0.08106   2.54047
   D12       -0.73920   0.00471   0.02244   0.12401   0.14665  -0.59255
   D13       -0.08391   0.00321   0.16780  -0.23939  -0.07194  -0.15584
   D14       -3.00344  -0.00728   0.01971  -0.32263  -0.30257   2.97717
         Item               Value     Threshold  Converged?
 Maximum Force            0.012993     0.000450     NO 
 RMS     Force            0.004766     0.000300     NO 
 Maximum Displacement     0.154804     0.001800     NO 
 RMS     Displacement     0.062958     0.001200     NO 
 Predicted change in Energy=-3.520347D-03
 GradGradGradGradGradGradGradGradGradGradGradGradGradGradGradGradGradGrad

                          Input orientation:                          
 ---------------------------------------------------------------------
 Center     Atomic      Atomic             Coordinates (Angstroms)
 Number     Number       Type             X           Y           Z
 ---------------------------------------------------------------------
      1          7           0       -2.931262   -0.712959   -0.145698
      2          1           0       -2.980174   -1.728690   -0.069221
      3          1           0       -2.242142   -0.510400   -0.871922
      4          6           0       -2.539412   -0.094091    1.128430
      5          1           0       -3.047574   -0.647053    1.931150
      6          1           0       -1.469389   -0.111298    1.377815
      7          6           0       -3.034519    1.369912    1.209042
      8          8           0       -3.980558    1.661131    0.304004
      9          1           0       -4.008738    0.869701   -0.289459
     10          8           0       -2.604425    2.172473    2.002304
 ---------------------------------------------------------------------
                    Distance matrix (angstroms):
                    1          2          3          4          5
     1  N    0.000000
     2  H    1.019779   0.000000
     3  H    1.021429   1.635008   0.000000
     4  C    1.469676   2.073778   2.064726   0.000000
     5  H    2.081147   2.275075   2.919693   1.099252   0.000000
     6  H    2.195487   2.644304   2.412001   1.098835   1.756098
     7  C    2.486833   3.352349   2.914420   1.547557   2.142372
     8  O    2.634304   3.554004   3.020006   2.416067   2.974185
     9  H    1.920009   2.803227   2.316204   2.257924   2.855780
    10  O    3.611988   4.432998   3.948446   2.430060   2.855025
                    6          7          8          9         10
     6  H    0.000000
     7  C    2.161504   0.000000
     8  O    3.255848   1.341228   0.000000
     9  H    3.192249   1.856022   0.989623   0.000000
    10  O    2.625624   1.207621   2.244869   2.986886   0.000000
 Stoichiometry    C2H5NO2
 Framework group  C1[X(C2H5NO2)]
 Deg. of freedom    24
 Full point group                 C1      NOp   1
 Largest Abelian subgroup         C1      NOp   1
 Largest concise Abelian subgroup C1      NOp   1
                         Standard orientation:                         
 ---------------------------------------------------------------------
 Center     Atomic      Atomic             Coordinates (Angstroms)
 Number     Number       Type             X           Y           Z
 ---------------------------------------------------------------------
      1          7           0        1.782485    0.135368    0.090807
      2          1           0        2.636999   -0.199147   -0.354003
      3          1           0        1.987296    0.213874    1.088408
      4          6           0        0.659456   -0.784779   -0.137408
      5          1           0        0.737302   -1.146254   -1.172604
      6          1           0        0.619211   -1.682080    0.495576
      7          6           0       -0.695228   -0.045736   -0.020877
      8          8           0       -0.579269    1.288919   -0.085245
      9          1           0        0.395414    1.455815   -0.046625
     10          8           0       -1.750604   -0.614756    0.123159
 ---------------------------------------------------------------------
 Rotational constants (GHZ):          10.0491291           4.0389832           3.0059804
 Standard basis: 6-31G(d) (6D, 7F)
 There are    85 symmetry adapted cartesian basis functions of A   symmetry.
 There are    85 symmetry adapted basis functions of A   symmetry.
    85 basis functions,   160 primitive gaussians,    85 cartesian basis functions
    20 alpha electrons       20 beta electrons
       nuclear repulsion energy       179.8146171268 Hartrees.
 NAtoms=   10 NActive=   10 NUniq=   10 SFac= 1.00D+00 NAtFMM=   60 NAOKFM=F Big=F
 Integral buffers will be    131072 words long.
 Raffenetti 2 integral format.
 Two-electron integral symmetry is turned on.
 One-electron integrals computed using PRISM.
 NBasis=    85 RedAO= T EigKep=  3.59D-03  NBF=    85
 NBsUse=    85 1.00D-06 EigRej= -1.00D+00 NBFU=    85
 Lowest energy guess from the checkpoint file:  "glycine.chk"
 B after Tr=    -0.000000    0.000000   -0.000000
         Rot=    0.999932   -0.011454   -0.000896   -0.001991 Ang=  -1.34 deg.
 B after Tr=    -0.000000    0.000000   -0.000000
         Rot=    0.999938    0.001421    0.000161   -0.011038 Ang=   1.28 deg.
 Initial guess <Sx>= 0.0000 <Sy>= 0.0000 <Sz>= 0.0000 <S**2>=-0.0000 S=-0.0000
 Keep R1 and R2 ints in memory in canonical form, NReq=17003797.
 Requested convergence on RMS density matrix=1.00D-08 within 128 cycles.
 Requested convergence on MAX density matrix=1.00D-06.
 Requested convergence on             energy=1.00D-06.
 No special actions if energy rises.
 Integral accuracy reduced to 1.0D-05 until final iterations.
 Initial convergence to 1.0D-05 achieved.  Increase integral accuracy.
 SCF Done:  E(UB3LYP) =  -284.421008929     A.U. after   13 cycles
            NFock= 13  Conv=0.34D-08     -V/T= 2.0090
 <Sx>= 0.0000 <Sy>= 0.0000 <Sz>= 0.0000 <S**2>=-0.0000 S=-0.0000
 <L.S>=  0.00000000000    
 Annihilation of the first spin contaminant:
 S**2 before annihilation    -0.0000,   after     0.0000
 Calling FoFJK, ICntrl=      2127 FMM=F ISym2X=0 I1Cent= 0 IOpClX= 1 NMat=1 NMatS=1 NMatT=0.
 ***** Axes restored to original set *****
 -------------------------------------------------------------------
 Center     Atomic                   Forces (Hartrees/Bohr)
 Number     Number              X              Y              Z
 -------------------------------------------------------------------
      1        7           0.005634746    0.002058100   -0.003812726
      2        1          -0.001609435    0.002810578    0.000261065
      3        1          -0.000294857   -0.001142768    0.001895247
      4        6          -0.003677114   -0.000757552    0.006504852
      5        1           0.000345903    0.002276772   -0.000300440
      6        1          -0.000471044    0.000775700   -0.003072446
      7        6           0.006599454   -0.000480497   -0.002065122
      8        8           0.001866203   -0.001057051   -0.004028077
      9        1          -0.006170499   -0.001201976    0.002877732
     10        8          -0.002223356   -0.003281305    0.001739914
 -------------------------------------------------------------------
 Cartesian Forces:  Max     0.006599454 RMS     0.003019622

 GradGradGradGradGradGradGradGradGradGradGradGradGradGradGradGradGradGrad
 Berny optimization.
 Using GEDIIS/GDIIS optimizer.
 FormGI is forming the generalized inverse of G from B-inverse, IUseBI=4.
 Internal  Forces:  Max     0.007088542 RMS     0.002606744
 Search for a local minimum.
 Step number   5 out of a maximum of   46
 All quantities printed in internal units (Hartrees-Bohrs-Radians)
 Mixed Optimization -- RFO/linear search
 Update second derivatives using D2CorX and points    4    3    5
 DE= -1.26D-03 DEPred=-3.52D-03 R= 3.59D-01
 Trust test= 3.59D-01 RLast= 7.40D-01 DXMaxT set to 4.24D-01
 ITU=  0 -1  1  1  0
 Use linear search instead of GDIIS.
     Eigenvalues ---    0.00312   0.00601   0.03042   0.04054   0.04090
     Eigenvalues ---    0.05205   0.06549   0.09752   0.13345   0.15543
     Eigenvalues ---    0.15953   0.16125   0.19619   0.23049   0.25571
     Eigenvalues ---    0.27617   0.34930   0.37183   0.37643   0.40531
     Eigenvalues ---    0.47486   0.47802   0.54188   0.79225
 RFO step:  Lambda=-1.65750486D-03 EMin= 3.12257255D-03
 Quartic linear search produced a step of -0.35073.
 Iteration  1 RMS(Cart)=  0.08480443 RMS(Int)=  0.00420203
 Iteration  2 RMS(Cart)=  0.00493575 RMS(Int)=  0.00009766
 Iteration  3 RMS(Cart)=  0.00001034 RMS(Int)=  0.00009728
 Iteration  4 RMS(Cart)=  0.00000000 RMS(Int)=  0.00009728
 Variable       Old X    -DE/DX   Delta X   Delta X   Delta X     New X
                                 (Linear)    (Quad)   (Total)
    R1        1.92710  -0.00270  -0.00118  -0.00533  -0.00651   1.92059
    R2        1.93022  -0.00177  -0.00025  -0.00675  -0.00700   1.92322
    R3        2.77729  -0.00113  -0.00012   0.00448   0.00435   2.78164
    R4        2.07729  -0.00152  -0.00249  -0.00531  -0.00780   2.06948
    R5        2.07650  -0.00117   0.00176  -0.01003  -0.00827   2.06823
    R6        2.92446  -0.00580  -0.01744   0.01559  -0.00184   2.92261
    R7        2.53455   0.00332   0.00476   0.01794   0.02270   2.55725
    R8        2.28207  -0.00183  -0.00359   0.01297   0.00938   2.29146
    R9        1.87012  -0.00059  -0.00631   0.00069  -0.00562   1.86450
    A1        1.85793   0.00037  -0.00471   0.01651   0.01210   1.87003
    A2        1.94679   0.00022  -0.00677   0.01091   0.00430   1.95108
    A3        1.93157  -0.00075  -0.01278   0.01797   0.00535   1.93693
    A4        1.87339   0.00404   0.01457   0.00380   0.01838   1.89177
    A5        2.03733  -0.00243  -0.01147  -0.02060  -0.03200   2.00533
    A6        1.93715  -0.00294  -0.00123   0.00328   0.00202   1.93917
    A7        1.85100   0.00062   0.00749   0.00703   0.01459   1.86559
    A8        1.86496  -0.00114  -0.00496   0.00426  -0.00076   1.86420
    A9        1.89076   0.00209  -0.00369   0.00433   0.00060   1.89136
   A10        1.97786  -0.00013   0.00439   0.02059   0.02478   2.00264
   A11        2.15193  -0.00174  -0.00227  -0.00775  -0.01022   2.14171
   A12        2.15336   0.00189  -0.00267  -0.01232  -0.01519   2.13817
   A13        1.82461   0.00444   0.01632  -0.00141   0.01491   1.83952
    D1       -0.68535   0.00002  -0.07414   0.10968   0.03551  -0.64984
    D2        1.38793   0.00230  -0.06113   0.10852   0.04725   1.43517
    D3       -2.71744   0.00062  -0.07610   0.10058   0.02441  -2.69304
    D4       -2.75039  -0.00010  -0.05653   0.07030   0.01390  -2.73649
    D5       -0.67711   0.00218  -0.04353   0.06914   0.02564  -0.65147
    D6        1.50071   0.00050  -0.05850   0.06120   0.00280   1.50350
    D7        0.28211   0.00469  -0.03597   0.17511   0.13920   0.42131
    D8       -2.85091   0.00220  -0.01814   0.11056   0.09244  -2.75847
    D9       -1.75517   0.00208  -0.04984   0.16634   0.11651  -1.63866
   D10        1.39500  -0.00041  -0.03201   0.10178   0.06975   1.46475
   D11        2.54047   0.00093  -0.05431   0.15402   0.09969   2.64016
   D12       -0.59255  -0.00156  -0.03648   0.08946   0.05293  -0.53962
   D13       -0.15584   0.00462   0.13710  -0.05656   0.08059  -0.07525
   D14        2.97717   0.00709   0.11926   0.00808   0.12728   3.10444
         Item               Value     Threshold  Converged?
 Maximum Force            0.007089     0.000450     NO 
 RMS     Force            0.002607     0.000300     NO 
 Maximum Displacement     0.307471     0.001800     NO 
 RMS     Displacement     0.085489     0.001200     NO 
 Predicted change in Energy=-1.508142D-03
 GradGradGradGradGradGradGradGradGradGradGradGradGradGradGradGradGradGrad

                          Input orientation:                          
 ---------------------------------------------------------------------
 Center     Atomic      Atomic             Coordinates (Angstroms)
 Number     Number       Type             X           Y           Z
 ---------------------------------------------------------------------
      1          7           0       -2.866079   -0.711024   -0.172752
      2          1           0       -2.970284   -1.719460   -0.101120
      3          1           0       -2.126365   -0.533115   -0.848721
      4          6           0       -2.548685   -0.100723    1.128599
      5          1           0       -3.108025   -0.632791    1.905348
      6          1           0       -1.492391   -0.142994    1.411963
      7          6           0       -3.007901    1.375271    1.178341
      8          8           0       -4.011212    1.685367    0.324840
      9          1           0       -4.171445    0.865428   -0.200043
     10          8           0       -2.535808    2.182768    1.949990
 ---------------------------------------------------------------------
                    Distance matrix (angstroms):
                    1          2          3          4          5
     1  N    0.000000
     2  H    1.016334   0.000000
     3  H    1.017724   1.636619   0.000000
     4  C    1.471979   2.076118   2.067634   0.000000
     5  H    2.093600   2.285987   2.925489   1.095124   0.000000
     6  H    2.172785   2.637960   2.380085   1.094458   1.758864
     7  C    2.489617   3.349000   2.920278   1.546581   2.137961
     8  O    2.702151   3.585781   3.138719   2.444409   2.947476
     9  H    2.046931   2.852056   2.561066   2.309131   2.794315
    10  O    3.604046   4.429809   3.921281   2.426763   2.873465
                    6          7          8          9         10
     6  H    0.000000
     7  C    2.157888   0.000000
     8  O    3.296847   1.353240   0.000000
     9  H    3.285241   1.874491   0.986649   0.000000
    10  O    2.605256   1.212586   2.250631   3.005551   0.000000
 Stoichiometry    C2H5NO2
 Framework group  C1[X(C2H5NO2)]
 Deg. of freedom    24
 Full point group                 C1      NOp   1
 Largest Abelian subgroup         C1      NOp   1
 Largest concise Abelian subgroup C1      NOp   1
                         Standard orientation:                         
 ---------------------------------------------------------------------
 Center     Atomic      Atomic             Coordinates (Angstroms)
 Number     Number       Type             X           Y           Z
 ---------------------------------------------------------------------
      1          7           0        1.791904    0.145712    0.144660
      2          1           0        2.647244   -0.105746   -0.343292
      3          1           0        1.993666    0.110139    1.141549
      4          6           0        0.680690   -0.755799   -0.200597
      5          1           0        0.760265   -1.011327   -1.262515
      6          1           0        0.664020   -1.699656    0.353203
      7          6           0       -0.684772   -0.054934   -0.010294
      8          8           0       -0.642842    1.295808   -0.080977
      9          1           0        0.312474    1.523647   -0.175510
     10          8           0       -1.719221   -0.667388    0.148390
 ---------------------------------------------------------------------
 Rotational constants (GHZ):           9.7470118           4.0060615           2.9874693
 Standard basis: 6-31G(d) (6D, 7F)
 There are    85 symmetry adapted cartesian basis functions of A   symmetry.
 There are    85 symmetry adapted basis functions of A   symmetry.
    85 basis functions,   160 primitive gaussians,    85 cartesian basis functions
    20 alpha electrons       20 beta electrons
       nuclear repulsion energy       178.9354692169 Hartrees.
 NAtoms=   10 NActive=   10 NUniq=   10 SFac= 1.00D+00 NAtFMM=   60 NAOKFM=F Big=F
 Integral buffers will be    131072 words long.
 Raffenetti 2 integral format.
 Two-electron integral symmetry is turned on.
 One-electron integrals computed using PRISM.
 NBasis=    85 RedAO= T EigKep=  3.77D-03  NBF=    85
 NBsUse=    85 1.00D-06 EigRej= -1.00D+00 NBFU=    85
 Initial guess from the checkpoint file:  "glycine.chk"
 B after Tr=     0.000000    0.000000    0.000000
         Rot=    0.999834   -0.013574   -0.000933   -0.012115 Ang=  -2.09 deg.
 Initial guess <Sx>= 0.0000 <Sy>= 0.0000 <Sz>= 0.0000 <S**2>=-0.0000 S=-0.0000
 ExpMin= 1.61D-01 ExpMax= 5.48D+03 ExpMxC= 8.25D+02 IAcc=3 IRadAn=         5 AccDes= 0.00D+00
 Harris functional with IExCor=  402 and IRadAn=       5 diagonalized for initial guess.
 HarFok:  IExCor=  402 AccDes= 0.00D+00 IRadAn=         5 IDoV= 1 UseB2=F ITyADJ=14
 ICtDFT=  3500011 ScaDFX=  1.000000  1.000000  1.000000  1.000000
 FoFCou: FMM=F IPFlag=           0 FMFlag=      100000 FMFlg1=           0
         NFxFlg=           0 DoJE=T BraDBF=F KetDBF=T FulRan=T
         wScrn=  0.000000 ICntrl=       500 IOpCl=  0 I1Cent=   200000004 NGrid=           0
         NMat0=    1 NMatS0=      1 NMatT0=    0 NMatD0=    1 NMtDS0=    0 NMtDT0=    0
 Petite list used in FoFCou.
 Keep R1 and R2 ints in memory in canonical form, NReq=17003797.
 Requested convergence on RMS density matrix=1.00D-08 within 128 cycles.
 Requested convergence on MAX density matrix=1.00D-06.
 Requested convergence on             energy=1.00D-06.
 No special actions if energy rises.
 Integral accuracy reduced to 1.0D-05 until final iterations.
 Initial convergence to 1.0D-05 achieved.  Increase integral accuracy.
 SCF Done:  E(UB3LYP) =  -284.421389254     A.U. after   13 cycles
            NFock= 13  Conv=0.37D-08     -V/T= 2.0092
 <Sx>= 0.0000 <Sy>= 0.0000 <Sz>= 0.0000 <S**2>= 0.0000 S= 0.0000
 <L.S>=  0.00000000000    
 Annihilation of the first spin contaminant:
 S**2 before annihilation     0.0000,   after    -0.0000
 Calling FoFJK, ICntrl=      2127 FMM=F ISym2X=0 I1Cent= 0 IOpClX= 1 NMat=1 NMatS=1 NMatT=0.
 ***** Axes restored to original set *****
 -------------------------------------------------------------------
 Center     Atomic                   Forces (Hartrees/Bohr)
 Number     Number              X              Y              Z
 -------------------------------------------------------------------
      1        7          -0.003378472    0.003471509    0.001545097
      2        1           0.000128048    0.000216542    0.000698275
      3        1          -0.000067473    0.000292439    0.000302045
      4        6          -0.002161380    0.002089877   -0.004450785
      5        1          -0.000895733    0.000052931    0.000622915
      6        1           0.001278590    0.001929843    0.000597675
      7        6           0.001829468    0.006218062    0.005104691
      8        8           0.005661250   -0.007340690    0.002549204
      9        1           0.001499459    0.000643213   -0.000568344
     10        8          -0.003893757   -0.007573726   -0.006400773
 -------------------------------------------------------------------
 Cartesian Forces:  Max     0.007573726 RMS     0.003363152

 GradGradGradGradGradGradGradGradGradGradGradGradGradGradGradGradGradGrad
 Berny optimization.
 Using GEDIIS/GDIIS optimizer.
 FormGI is forming the generalized inverse of G from B-inverse, IUseBI=4.
 Internal  Forces:  Max     0.010632670 RMS     0.003703018
 Search for a local minimum.
 Step number   6 out of a maximum of   46
 All quantities printed in internal units (Hartrees-Bohrs-Radians)
 Mixed Optimization -- RFO/linear search
 Update second derivatives using D2CorX and points    4    5    6
 DE= -3.80D-04 DEPred=-1.51D-03 R= 2.52D-01
 Trust test= 2.52D-01 RLast= 3.01D-01 DXMaxT set to 4.24D-01
 ITU=  0  0 -1  1  1  0
 Use linear search instead of GDIIS.
     Eigenvalues ---    0.00466   0.00601   0.02653   0.03832   0.04114
     Eigenvalues ---    0.05986   0.06451   0.09871   0.13557   0.15715
     Eigenvalues ---    0.15996   0.16245   0.22832   0.24684   0.25603
     Eigenvalues ---    0.33864   0.36712   0.37171   0.39943   0.41497
     Eigenvalues ---    0.47585   0.47761   0.54531   0.83126
 RFO step:  Lambda=-9.20091461D-04 EMin= 4.66429155D-03
 Quartic linear search produced a step of -0.43237.
 Iteration  1 RMS(Cart)=  0.06836278 RMS(Int)=  0.00189035
 Iteration  2 RMS(Cart)=  0.00261534 RMS(Int)=  0.00009001
 Iteration  3 RMS(Cart)=  0.00000528 RMS(Int)=  0.00008993
 Iteration  4 RMS(Cart)=  0.00000000 RMS(Int)=  0.00008993
 Variable       Old X    -DE/DX   Delta X   Delta X   Delta X     New X
                                 (Linear)    (Quad)   (Total)
    R1        1.92059  -0.00018   0.00281  -0.00247   0.00035   1.92094
    R2        1.92322  -0.00020   0.00303  -0.00172   0.00131   1.92453
    R3        2.78164  -0.00319  -0.00188  -0.00300  -0.00488   2.77676
    R4        2.06948   0.00087   0.00337  -0.00094   0.00243   2.07192
    R5        2.06823   0.00131   0.00358   0.00058   0.00415   2.07238
    R6        2.92261  -0.00918   0.00080  -0.02082  -0.02003   2.90259
    R7        2.55725  -0.00809  -0.00981  -0.00462  -0.01444   2.54282
    R8        2.29146  -0.01063  -0.00406  -0.00765  -0.01170   2.27975
    R9        1.86450  -0.00048   0.00243  -0.00067   0.00176   1.86625
    A1        1.87003   0.00059  -0.00523   0.00334  -0.00186   1.86817
    A2        1.95108  -0.00107  -0.00186   0.00013  -0.00171   1.94937
    A3        1.93693  -0.00031  -0.00231  -0.00060  -0.00290   1.93403
    A4        1.89177   0.00037  -0.00795   0.01628   0.00819   1.89996
    A5        2.00533   0.00404   0.01384  -0.00472   0.00904   2.01437
    A6        1.93917  -0.00585  -0.00087  -0.01513  -0.01594   1.92323
    A7        1.86559  -0.00018  -0.00631   0.01311   0.00665   1.87224
    A8        1.86420   0.00139   0.00033  -0.00690  -0.00651   1.85769
    A9        1.89136   0.00033  -0.00026  -0.00173  -0.00186   1.88950
   A10        2.00264  -0.00960  -0.01071  -0.01069  -0.02162   1.98103
   A11        2.14171   0.00404   0.00442   0.00278   0.00699   2.14870
   A12        2.13817   0.00558   0.00657   0.00889   0.01524   2.15341
   A13        1.83952  -0.00093  -0.00645   0.00972   0.00328   1.84280
    D1       -0.64984  -0.00149  -0.01535   0.02939   0.01393  -0.63592
    D2        1.43517   0.00114  -0.02043   0.05482   0.03451   1.46969
    D3       -2.69304  -0.00006  -0.01055   0.03658   0.02599  -2.66704
    D4       -2.73649  -0.00131  -0.00601   0.02547   0.01937  -2.71712
    D5       -0.65147   0.00132  -0.01108   0.05090   0.03995  -0.61152
    D6        1.50350   0.00011  -0.00121   0.03266   0.03144   1.53494
    D7        0.42131  -0.00252  -0.06018  -0.07912  -0.13927   0.28204
    D8       -2.75847  -0.00184  -0.03997  -0.05038  -0.09036  -2.84884
    D9       -1.63866  -0.00059  -0.05037  -0.08629  -0.13669  -1.77535
   D10        1.46475   0.00009  -0.03016  -0.05755  -0.08778   1.37697
   D11        2.64016  -0.00123  -0.04310  -0.09718  -0.14022   2.49994
   D12       -0.53962  -0.00056  -0.02289  -0.06844  -0.09132  -0.63093
   D13       -0.07525  -0.00110  -0.03485   0.09488   0.06010  -0.01515
   D14        3.10444  -0.00174  -0.05503   0.06635   0.01125   3.11569
         Item               Value     Threshold  Converged?
 Maximum Force            0.010633     0.000450     NO 
 RMS     Force            0.003703     0.000300     NO 
 Maximum Displacement     0.176123     0.001800     NO 
 RMS     Displacement     0.068141     0.001200     NO 
 Predicted change in Energy=-7.981744D-04
 GradGradGradGradGradGradGradGradGradGradGradGradGradGradGradGradGradGrad

                          Input orientation:                          
 ---------------------------------------------------------------------
 Center     Atomic      Atomic             Coordinates (Angstroms)
 Number     Number       Type             X           Y           Z
 ---------------------------------------------------------------------
      1          7           0       -2.910516   -0.693037   -0.154955
      2          1           0       -3.017722   -1.701368   -0.083652
      3          1           0       -2.193082   -0.518084   -0.856276
      4          6           0       -2.537706   -0.094033    1.133972
      5          1           0       -3.054288   -0.632159    1.937516
      6          1           0       -1.466413   -0.109680    1.367935
      7          6           0       -3.024157    1.361259    1.202782
      8          8           0       -3.949995    1.662117    0.273831
      9          1           0       -4.078245    0.835118   -0.250511
     10          8           0       -2.606070    2.158594    2.005803
 ---------------------------------------------------------------------
                    Distance matrix (angstroms):
                    1          2          3          4          5
     1  N    0.000000
     2  H    1.016517   0.000000
     3  H    1.018416   1.636197   0.000000
     4  C    1.469397   2.072811   2.063897   0.000000
     5  H    2.098287   2.286845   2.925741   1.096412   0.000000
     6  H    2.178287   2.654644   2.375280   1.096655   1.766000
     7  C    2.465055   3.321842   2.909008   1.535983   2.124725
     8  O    2.609814   3.508555   3.019463   2.412150   2.972178
     9  H    1.925612   2.754326   2.398321   2.270105   2.826455
    10  O    3.590733   4.408467   3.940387   2.416421   2.827342
                    6          7          8          9         10
     6  H    0.000000
     7  C    2.148838   0.000000
     8  O    3.241066   1.345601   0.000000
     9  H    3.214604   1.870824   0.987578   0.000000
    10  O    2.617395   1.206393   2.247743   3.001639   0.000000
 Stoichiometry    C2H5NO2
 Framework group  C1[X(C2H5NO2)]
 Deg. of freedom    24
 Full point group                 C1      NOp   1
 Largest Abelian subgroup         C1      NOp   1
 Largest concise Abelian subgroup C1      NOp   1
                         Standard orientation:                         
 ---------------------------------------------------------------------
 Center     Atomic      Atomic             Coordinates (Angstroms)
 Number     Number       Type             X           Y           Z
 ---------------------------------------------------------------------
      1          7           0        1.767949    0.127262    0.099363
      2          1           0        2.611380   -0.172786   -0.382201
      3          1           0        1.991101    0.172328    1.092007
      4          6           0        0.647956   -0.792594   -0.142722
      5          1           0        0.705694   -1.157363   -1.175063
      6          1           0        0.611133   -1.671820    0.511694
      7          6           0       -0.688182   -0.044985   -0.019995
      8          8           0       -0.560620    1.293650   -0.069248
      9          1           0        0.407544    1.464656   -0.162655
     10          8           0       -1.747022   -0.606196    0.118871
 ---------------------------------------------------------------------
 Rotational constants (GHZ):          10.0096710           4.0931148           3.0346698
 Standard basis: 6-31G(d) (6D, 7F)
 There are    85 symmetry adapted cartesian basis functions of A   symmetry.
 There are    85 symmetry adapted basis functions of A   symmetry.
    85 basis functions,   160 primitive gaussians,    85 cartesian basis functions
    20 alpha electrons       20 beta electrons
       nuclear repulsion energy       180.2476871482 Hartrees.
 NAtoms=   10 NActive=   10 NUniq=   10 SFac= 1.00D+00 NAtFMM=   60 NAOKFM=F Big=F
 Integral buffers will be    131072 words long.
 Raffenetti 2 integral format.
 Two-electron integral symmetry is turned on.
 One-electron integrals computed using PRISM.
 NBasis=    85 RedAO= T EigKep=  3.61D-03  NBF=    85
 NBsUse=    85 1.00D-06 EigRej= -1.00D+00 NBFU=    85
 Initial guess from the checkpoint file:  "glycine.chk"
 B after Tr=    -0.000000   -0.000000    0.000000
         Rot=    0.999804    0.012627    0.000401    0.015216 Ang=   2.27 deg.
 Initial guess <Sx>= 0.0000 <Sy>= 0.0000 <Sz>= 0.0000 <S**2>=-0.0000 S=-0.0000
 ExpMin= 1.61D-01 ExpMax= 5.48D+03 ExpMxC= 8.25D+02 IAcc=3 IRadAn=         5 AccDes= 0.00D+00
 Harris functional with IExCor=  402 and IRadAn=       5 diagonalized for initial guess.
 HarFok:  IExCor=  402 AccDes= 0.00D+00 IRadAn=         5 IDoV= 1 UseB2=F ITyADJ=14
 ICtDFT=  3500011 ScaDFX=  1.000000  1.000000  1.000000  1.000000
 FoFCou: FMM=F IPFlag=           0 FMFlag=      100000 FMFlg1=           0
         NFxFlg=           0 DoJE=T BraDBF=F KetDBF=T FulRan=T
         wScrn=  0.000000 ICntrl=       500 IOpCl=  0 I1Cent=   200000004 NGrid=           0
         NMat0=    1 NMatS0=      1 NMatT0=    0 NMatD0=    1 NMtDS0=    0 NMtDT0=    0
 Petite list used in FoFCou.
 Keep R1 and R2 ints in memory in canonical form, NReq=17003797.
 Requested convergence on RMS density matrix=1.00D-08 within 128 cycles.
 Requested convergence on MAX density matrix=1.00D-06.
 Requested convergence on             energy=1.00D-06.
 No special actions if energy rises.
 Integral accuracy reduced to 1.0D-05 until final iterations.
 Initial convergence to 1.0D-05 achieved.  Increase integral accuracy.
 SCF Done:  E(UB3LYP) =  -284.422174647     A.U. after   12 cycles
            NFock= 12  Conv=0.98D-08     -V/T= 2.0089
 <Sx>= 0.0000 <Sy>= 0.0000 <Sz>= 0.0000 <S**2>=-0.0000 S=-0.0000
 <L.S>=  0.00000000000    
 Annihilation of the first spin contaminant:
 S**2 before annihilation    -0.0000,   after     0.0000
 Calling FoFJK, ICntrl=      2127 FMM=F ISym2X=0 I1Cent= 0 IOpClX= 1 NMat=1 NMatS=1 NMatT=0.
 ***** Axes restored to original set *****
 -------------------------------------------------------------------
 Center     Atomic                   Forces (Hartrees/Bohr)
 Number     Number              X              Y              Z
 -------------------------------------------------------------------
      1        7           0.000302186   -0.000749246   -0.000351554
      2        1          -0.000252774    0.000082832    0.000102532
      3        1          -0.000008005   -0.000252078    0.000403559
      4        6          -0.001991067   -0.000447162    0.000655991
      5        1           0.000685898   -0.000868290   -0.000310224
      6        1          -0.000143942    0.000322673   -0.000024505
      7        6           0.002074986    0.002283244   -0.004960330
      8        8          -0.000680844    0.000730345    0.002623543
      9        1           0.000989440   -0.001034406   -0.000013369
     10        8          -0.000975877   -0.000067913    0.001874357
 -------------------------------------------------------------------
 Cartesian Forces:  Max     0.004960330 RMS     0.001361954

 GradGradGradGradGradGradGradGradGradGradGradGradGradGradGradGradGradGrad
 Berny optimization.
 Using GEDIIS/GDIIS optimizer.
 FormGI is forming the generalized inverse of G from B-inverse, IUseBI=4.
 Internal  Forces:  Max     0.002136883 RMS     0.000836977
 Search for a local minimum.
 Step number   7 out of a maximum of   46
 All quantities printed in internal units (Hartrees-Bohrs-Radians)
 Mixed Optimization -- En-DIIS/RFO-DIIS
 Update second derivatives using D2CorX and points    4    5    6    7
 DE= -7.85D-04 DEPred=-7.98D-04 R= 9.84D-01
 TightC=F SS=  1.41D+00  RLast= 3.05D-01 DXNew= 7.1352D-01 9.1378D-01
 Trust test= 9.84D-01 RLast= 3.05D-01 DXMaxT set to 7.14D-01
 ITU=  1  0  0 -1  1  1  0
 Use linear search instead of GDIIS.
     Eigenvalues ---    0.00419   0.00600   0.03522   0.04085   0.04504
     Eigenvalues ---    0.05980   0.06929   0.09935   0.13734   0.15752
     Eigenvalues ---    0.16033   0.17165   0.23072   0.24740   0.25616
     Eigenvalues ---    0.34424   0.36903   0.37171   0.40195   0.42406
     Eigenvalues ---    0.47159   0.47793   0.54692   0.83984
 RFO step:  Lambda=-2.07591920D-04 EMin= 4.18599384D-03
 Quartic linear search produced a step of -0.07952.
 Iteration  1 RMS(Cart)=  0.01569088 RMS(Int)=  0.00021865
 Iteration  2 RMS(Cart)=  0.00020271 RMS(Int)=  0.00003341
 Iteration  3 RMS(Cart)=  0.00000003 RMS(Int)=  0.00003341
 Variable       Old X    -DE/DX   Delta X   Delta X   Delta X     New X
                                 (Linear)    (Quad)   (Total)
    R1        1.92094  -0.00005  -0.00003  -0.00025  -0.00028   1.92066
    R2        1.92453  -0.00033  -0.00010  -0.00046  -0.00056   1.92397
    R3        2.77676   0.00023   0.00039  -0.00064  -0.00025   2.77651
    R4        2.07192  -0.00012  -0.00019  -0.00009  -0.00029   2.07163
    R5        2.07238  -0.00015  -0.00033   0.00007  -0.00026   2.07212
    R6        2.90259   0.00134   0.00159   0.00173   0.00332   2.90591
    R7        2.54282  -0.00208   0.00115  -0.00625  -0.00510   2.53772
    R8        2.27975   0.00086   0.00093  -0.00045   0.00048   2.28023
    R9        1.86625   0.00074  -0.00014   0.00251   0.00237   1.86862
    A1        1.86817   0.00009   0.00015   0.00039   0.00054   1.86870
    A2        1.94937  -0.00004   0.00014   0.00005   0.00019   1.94956
    A3        1.93403  -0.00023   0.00023   0.00023   0.00046   1.93449
    A4        1.89996  -0.00094  -0.00065  -0.00152  -0.00218   1.89779
    A5        2.01437  -0.00018  -0.00072  -0.00080  -0.00151   2.01286
    A6        1.92323   0.00152   0.00127   0.00282   0.00409   1.92732
    A7        1.87224   0.00001  -0.00053  -0.00126  -0.00178   1.87046
    A8        1.85769   0.00050   0.00052   0.00252   0.00304   1.86073
    A9        1.88950  -0.00088   0.00015  -0.00157  -0.00143   1.88808
   A10        1.98103  -0.00025   0.00172  -0.00482  -0.00321   1.97782
   A11        2.14870  -0.00007  -0.00056  -0.00005  -0.00072   2.14798
   A12        2.15341   0.00033  -0.00121   0.00513   0.00380   2.15721
   A13        1.84280  -0.00214  -0.00026  -0.00948  -0.00974   1.83306
    D1       -0.63592   0.00072  -0.00111   0.03706   0.03596  -0.59996
    D2        1.46969  -0.00010  -0.00274   0.03374   0.03099   1.50068
    D3       -2.66704  -0.00019  -0.00207   0.03332   0.03125  -2.63579
    D4       -2.71712   0.00079  -0.00154   0.03639   0.03485  -2.68227
    D5       -0.61152  -0.00003  -0.00318   0.03307   0.02989  -0.58163
    D6        1.53494  -0.00012  -0.00250   0.03264   0.03014   1.56508
    D7        0.28204   0.00074   0.01107  -0.00583   0.00523   0.28727
    D8       -2.84884  -0.00112   0.00719  -0.03191  -0.02471  -2.87355
    D9       -1.77535   0.00077   0.01087  -0.00695   0.00390  -1.77144
   D10        1.37697  -0.00108   0.00698  -0.03304  -0.02604   1.35092
   D11        2.49994   0.00093   0.01115  -0.00601   0.00512   2.50506
   D12       -0.63093  -0.00092   0.00726  -0.03210  -0.02482  -0.65576
   D13       -0.01515  -0.00131  -0.00478  -0.02115  -0.02597  -0.04112
   D14        3.11569   0.00054  -0.00089   0.00498   0.00412   3.11982
         Item               Value     Threshold  Converged?
 Maximum Force            0.002137     0.000450     NO 
 RMS     Force            0.000837     0.000300     NO 
 Maximum Displacement     0.044805     0.001800     NO 
 RMS     Displacement     0.015695     0.001200     NO 
 Predicted change in Energy=-1.093457D-04
 GradGradGradGradGradGradGradGradGradGradGradGradGradGradGradGradGradGrad

                          Input orientation:                          
 ---------------------------------------------------------------------
 Center     Atomic      Atomic             Coordinates (Angstroms)
 Number     Number       Type             X           Y           Z
 ---------------------------------------------------------------------
      1          7           0       -2.909171   -0.691663   -0.158721
      2          1           0       -3.041432   -1.696224   -0.078902
      3          1           0       -2.181719   -0.540396   -0.854781
      4          6           0       -2.534848   -0.089035    1.127924
      5          1           0       -3.044638   -0.631745    1.932516
      6          1           0       -1.462733   -0.101713    1.357630
      7          6           0       -3.023990    1.366995    1.201136
      8          8           0       -3.956603    1.661424    0.280849
      9          1           0       -4.061606    0.834665   -0.251346
     10          8           0       -2.621454    2.156420    2.020141
 ---------------------------------------------------------------------
                    Distance matrix (angstroms):
                    1          2          3          4          5
     1  N    0.000000
     2  H    1.016369   0.000000
     3  H    1.018119   1.636164   0.000000
     4  C    1.469263   2.072707   2.063867   0.000000
     5  H    2.096477   2.275726   2.919247   1.096261   0.000000
     6  H    2.177049   2.664278   2.367308   1.096520   1.764611
     7  C    2.469912   3.319956   2.928200   1.537739   2.128451
     8  O    2.612921   3.498679   3.047602   2.408948   2.969564
     9  H    1.914775   2.734207   2.406014   2.255349   2.820254
    10  O    3.597471   4.407406   3.966278   2.417772   2.821458
                    6          7          8          9         10
     6  H    0.000000
     7  C    2.149212   0.000000
     8  O    3.238441   1.342902   0.000000
     9  H    3.196834   1.862721   0.988831   0.000000
    10  O    2.623112   1.206647   2.247840   2.996786   0.000000
 Stoichiometry    C2H5NO2
 Framework group  C1[X(C2H5NO2)]
 Deg. of freedom    24
 Full point group                 C1      NOp   1
 Largest Abelian subgroup         C1      NOp   1
 Largest concise Abelian subgroup C1      NOp   1
                         Standard orientation:                         
 ---------------------------------------------------------------------
 Center     Atomic      Atomic             Coordinates (Angstroms)
 Number     Number       Type             X           Y           Z
 ---------------------------------------------------------------------
      1          7           0        1.771530    0.126056    0.096030
      2          1           0        2.602807   -0.161455   -0.413207
      3          1           0        2.019417    0.150709    1.083203
      4          6           0        0.647102   -0.790314   -0.137770
      5          1           0        0.702188   -1.159481   -1.168531
      6          1           0        0.612699   -1.667772    0.518918
      7          6           0       -0.690368   -0.042397   -0.009560
      8          8           0       -0.560565    1.292906   -0.068733
      9          1           0        0.412212    1.452756   -0.145807
     10          8           0       -1.750739   -0.605516    0.110883
 ---------------------------------------------------------------------
 Rotational constants (GHZ):          10.0528046           4.0796843           3.0287833
 Standard basis: 6-31G(d) (6D, 7F)
 There are    85 symmetry adapted cartesian basis functions of A   symmetry.
 There are    85 symmetry adapted basis functions of A   symmetry.
    85 basis functions,   160 primitive gaussians,    85 cartesian basis functions
    20 alpha electrons       20 beta electrons
       nuclear repulsion energy       180.2383305014 Hartrees.
 NAtoms=   10 NActive=   10 NUniq=   10 SFac= 1.00D+00 NAtFMM=   60 NAOKFM=F Big=F
 Integral buffers will be    131072 words long.
 Raffenetti 2 integral format.
 Two-electron integral symmetry is turned on.
 One-electron integrals computed using PRISM.
 NBasis=    85 RedAO= T EigKep=  3.62D-03  NBF=    85
 NBsUse=    85 1.00D-06 EigRej= -1.00D+00 NBFU=    85
 Initial guess from the checkpoint file:  "glycine.chk"
 B after Tr=     0.000000    0.000000   -0.000000
         Rot=    0.999999   -0.000789   -0.000552    0.000439 Ang=  -0.12 deg.
 Initial guess <Sx>= 0.0000 <Sy>= 0.0000 <Sz>= 0.0000 <S**2>=-0.0000 S=-0.0000
 ExpMin= 1.61D-01 ExpMax= 5.48D+03 ExpMxC= 8.25D+02 IAcc=3 IRadAn=         5 AccDes= 0.00D+00
 Harris functional with IExCor=  402 and IRadAn=       5 diagonalized for initial guess.
 HarFok:  IExCor=  402 AccDes= 0.00D+00 IRadAn=         5 IDoV= 1 UseB2=F ITyADJ=14
 ICtDFT=  3500011 ScaDFX=  1.000000  1.000000  1.000000  1.000000
 FoFCou: FMM=F IPFlag=           0 FMFlag=      100000 FMFlg1=           0
         NFxFlg=           0 DoJE=T BraDBF=F KetDBF=T FulRan=T
         wScrn=  0.000000 ICntrl=       500 IOpCl=  0 I1Cent=   200000004 NGrid=           0
         NMat0=    1 NMatS0=      1 NMatT0=    0 NMatD0=    1 NMtDS0=    0 NMtDT0=    0
 Petite list used in FoFCou.
 Keep R1 and R2 ints in memory in canonical form, NReq=17003797.
 Requested convergence on RMS density matrix=1.00D-08 within 128 cycles.
 Requested convergence on MAX density matrix=1.00D-06.
 Requested convergence on             energy=1.00D-06.
 No special actions if energy rises.
 Integral accuracy reduced to 1.0D-05 until final iterations.
 Initial convergence to 1.0D-05 achieved.  Increase integral accuracy.
 SCF Done:  E(UB3LYP) =  -284.422315843     A.U. after   11 cycles
            NFock= 11  Conv=0.50D-08     -V/T= 2.0089
 <Sx>= 0.0000 <Sy>= 0.0000 <Sz>= 0.0000 <S**2>=-0.0000 S=-0.0000
 <L.S>=  0.00000000000    
 Annihilation of the first spin contaminant:
 S**2 before annihilation    -0.0000,   after     0.0000
 Calling FoFJK, ICntrl=      2127 FMM=F ISym2X=0 I1Cent= 0 IOpClX= 1 NMat=1 NMatS=1 NMatT=0.
 ***** Axes restored to original set *****
 -------------------------------------------------------------------
 Center     Atomic                   Forces (Hartrees/Bohr)
 Number     Number              X              Y              Z
 -------------------------------------------------------------------
      1        7           0.000431908   -0.000169255   -0.000559318
      2        1          -0.000280181    0.000074725    0.000041210
      3        1          -0.000090856   -0.000191474    0.000114180
      4        6          -0.000535137   -0.000207281    0.000870618
      5        1           0.000470544   -0.000118888   -0.000010119
      6        1          -0.000025520    0.000072647   -0.000099938
      7        6           0.000309124    0.000405197   -0.001254096
      8        8          -0.000353540    0.000435478    0.000543550
      9        1           0.000031881   -0.000431934   -0.000492145
     10        8           0.000041776    0.000130786    0.000846059
 -------------------------------------------------------------------
 Cartesian Forces:  Max     0.001254096 RMS     0.000432731

 GradGradGradGradGradGradGradGradGradGradGradGradGradGradGradGradGradGrad
 Berny optimization.
 Using GEDIIS/GDIIS optimizer.
 FormGI is forming the generalized inverse of G from B-inverse, IUseBI=4.
 Internal  Forces:  Max     0.000673709 RMS     0.000262501
 Search for a local minimum.
 Step number   8 out of a maximum of   46
 All quantities printed in internal units (Hartrees-Bohrs-Radians)
 Mixed Optimization -- En-DIIS/RFO-DIIS
 Swapping is turned off.
 Update second derivatives using D2CorX and points    4    5    6    7    8
 DE= -1.41D-04 DEPred=-1.09D-04 R= 1.29D+00
 TightC=F SS=  1.41D+00  RLast= 9.55D-02 DXNew= 1.2000D+00 2.8641D-01
 Trust test= 1.29D+00 RLast= 9.55D-02 DXMaxT set to 7.14D-01
 ITU=  1  1  0  0 -1  1  1  0
     Eigenvalues ---    0.00272   0.00566   0.03316   0.03933   0.04414
     Eigenvalues ---    0.06025   0.06712   0.09950   0.13626   0.15747
     Eigenvalues ---    0.16052   0.17924   0.23475   0.24672   0.26017
     Eigenvalues ---    0.34468   0.36849   0.37170   0.42025   0.42541
     Eigenvalues ---    0.47294   0.47799   0.55014   0.84758
 En-DIIS/RFO-DIIS/Sim-DIIS IScMMF=       -3 using points:     8    7
 RFO step:  Lambda=-7.70870612D-05.
 DidBck=F Rises=F RFO-DIIS coefs:    2.41555   -1.41555
 Iteration  1 RMS(Cart)=  0.02479954 RMS(Int)=  0.00036815
 Iteration  2 RMS(Cart)=  0.00035846 RMS(Int)=  0.00006749
 Iteration  3 RMS(Cart)=  0.00000004 RMS(Int)=  0.00006749
 Variable       Old X    -DE/DX   Delta X   Delta X   Delta X     New X
                                 (Linear)    (Quad)   (Total)
    R1        1.92066  -0.00003  -0.00040  -0.00033  -0.00073   1.91993
    R2        1.92397  -0.00017  -0.00079  -0.00034  -0.00114   1.92283
    R3        2.77651   0.00046  -0.00036   0.00183   0.00148   2.77798
    R4        2.07163  -0.00017  -0.00040  -0.00058  -0.00098   2.07065
    R5        2.07212  -0.00005  -0.00036  -0.00017  -0.00054   2.07158
    R6        2.90591   0.00048   0.00470  -0.00278   0.00192   2.90783
    R7        2.53772   0.00019  -0.00722   0.00600  -0.00122   2.53650
    R8        2.28023   0.00067   0.00068   0.00014   0.00082   2.28105
    R9        1.86862   0.00062   0.00335  -0.00026   0.00309   1.87171
    A1        1.86870  -0.00001   0.00076   0.00150   0.00224   1.87095
    A2        1.94956   0.00003   0.00026   0.00165   0.00190   1.95146
    A3        1.93449   0.00012   0.00065   0.00293   0.00357   1.93806
    A4        1.89779  -0.00004  -0.00308   0.00607   0.00298   1.90076
    A5        2.01286  -0.00010  -0.00214  -0.00133  -0.00348   2.00938
    A6        1.92732   0.00023   0.00579  -0.00472   0.00106   1.92838
    A7        1.87046  -0.00009  -0.00252   0.00127  -0.00125   1.86922
    A8        1.86073   0.00010   0.00430  -0.00298   0.00131   1.86204
    A9        1.88808  -0.00010  -0.00202   0.00166  -0.00036   1.88772
   A10        1.97782   0.00033  -0.00454   0.00441  -0.00036   1.97746
   A11        2.14798  -0.00047  -0.00101  -0.00212  -0.00335   2.14463
   A12        2.15721   0.00012   0.00539  -0.00177   0.00339   2.16060
   A13        1.83306   0.00011  -0.01379   0.01334  -0.00045   1.83261
    D1       -0.59996   0.00032   0.05090   0.00693   0.05783  -0.54213
    D2        1.50068   0.00011   0.04387   0.01222   0.05610   1.55679
    D3       -2.63579   0.00010   0.04424   0.00964   0.05388  -2.58192
    D4       -2.68227   0.00024   0.04933   0.00199   0.05131  -2.63096
    D5       -0.58163   0.00002   0.04231   0.00728   0.04959  -0.53204
    D6        1.56508   0.00001   0.04267   0.00469   0.04736   1.61244
    D7        0.28727   0.00017   0.00741  -0.02747  -0.02008   0.26718
    D8       -2.87355  -0.00023  -0.03498   0.00149  -0.03346  -2.90700
    D9       -1.77144   0.00004   0.00552  -0.03047  -0.02498  -1.79643
   D10        1.35092  -0.00036  -0.03687  -0.00150  -0.03835   1.31257
   D11        2.50506   0.00014   0.00725  -0.03125  -0.02402   2.48104
   D12       -0.65576  -0.00026  -0.03514  -0.00228  -0.03739  -0.69315
   D13       -0.04112  -0.00038  -0.03677   0.02629  -0.01055  -0.05167
   D14        3.11982   0.00003   0.00584  -0.00286   0.00305   3.12286
         Item               Value     Threshold  Converged?
 Maximum Force            0.000674     0.000450     NO 
 RMS     Force            0.000263     0.000300     YES
 Maximum Displacement     0.072297     0.001800     NO 
 RMS     Displacement     0.024820     0.001200     NO 
 Predicted change in Energy=-3.939254D-05
 GradGradGradGradGradGradGradGradGradGradGradGradGradGradGradGradGradGrad

                          Input orientation:                          
 ---------------------------------------------------------------------
 Center     Atomic      Atomic             Coordinates (Angstroms)
 Number     Number       Type             X           Y           Z
 ---------------------------------------------------------------------
      1          7           0       -2.908705   -0.689210   -0.160191
      2          1           0       -3.079690   -1.686762   -0.071440
      3          1           0       -2.172659   -0.570579   -0.852655
      4          6           0       -2.527643   -0.083988    1.124149
      5          1           0       -3.019375   -0.632866    1.935062
      6          1           0       -1.452680   -0.086113    1.339050
      7          6           0       -3.030046    1.368170    1.205366
      8          8           0       -3.956417    1.662046    0.279554
      9          1           0       -4.042049    0.840606   -0.267193
     10          8           0       -2.648931    2.147423    2.044743
 ---------------------------------------------------------------------
                    Distance matrix (angstroms):
                    1          2          3          4          5
     1  N    0.000000
     2  H    1.015984   0.000000
     3  H    1.017517   1.636725   0.000000
     4  C    1.470045   2.074385   2.066527   0.000000
     5  H    2.098931   2.267242   2.914133   1.095741   0.000000
     6  H    2.175192   2.683043   2.357254   1.096235   1.763152
     7  C    2.472303   3.311391   2.954540   1.538755   2.129956
     8  O    2.611414   3.479420   3.073809   2.409019   2.980835
     9  H    1.906898   2.711466   2.414296   2.254802   2.840230
    10  O    3.602181   4.400541   4.001160   2.416899   2.807003
                    6          7          8          9         10
     6  H    0.000000
     7  C    2.149626   0.000000
     8  O    3.232227   1.342257   0.000000
     9  H    3.184911   1.863036   0.990469   0.000000
    10  O    2.630153   1.207078   2.249667   2.998932   0.000000
 Stoichiometry    C2H5NO2
 Framework group  C1[X(C2H5NO2)]
 Deg. of freedom    24
 Full point group                 C1      NOp   1
 Largest Abelian subgroup         C1      NOp   1
 Largest concise Abelian subgroup C1      NOp   1
                         Standard orientation:                         
 ---------------------------------------------------------------------
 Center     Atomic      Atomic             Coordinates (Angstroms)
 Number     Number       Type             X           Y           Z
 ---------------------------------------------------------------------
      1          7           0        1.773187    0.123582    0.086645
      2          1           0        2.586006   -0.146627   -0.459737
      3          1           0        2.057478    0.134497    1.063580
      4          6           0        0.643848   -0.793565   -0.124228
      5          1           0        0.691979   -1.187021   -1.145758
      6          1           0        0.611778   -1.655738    0.552057
      7          6           0       -0.692076   -0.039552   -0.003645
      8          8           0       -0.556159    1.294435   -0.064138
      9          1           0        0.420000    1.450097   -0.126668
     10          8           0       -1.755113   -0.602132    0.098794
 ---------------------------------------------------------------------
 Rotational constants (GHZ):          10.0698533           4.0750404           3.0226724
 Standard basis: 6-31G(d) (6D, 7F)
 There are    85 symmetry adapted cartesian basis functions of A   symmetry.
 There are    85 symmetry adapted basis functions of A   symmetry.
    85 basis functions,   160 primitive gaussians,    85 cartesian basis functions
    20 alpha electrons       20 beta electrons
       nuclear repulsion energy       180.1838779729 Hartrees.
 NAtoms=   10 NActive=   10 NUniq=   10 SFac= 1.00D+00 NAtFMM=   60 NAOKFM=F Big=F
 Integral buffers will be    131072 words long.
 Raffenetti 2 integral format.
 Two-electron integral symmetry is turned on.
 One-electron integrals computed using PRISM.
 NBasis=    85 RedAO= T EigKep=  3.64D-03  NBF=    85
 NBsUse=    85 1.00D-06 EigRej= -1.00D+00 NBFU=    85
 Initial guess from the checkpoint file:  "glycine.chk"
 B after Tr=    -0.000000   -0.000000   -0.000000
         Rot=    0.999999    0.000595   -0.000806    0.001259 Ang=   0.18 deg.
 Initial guess <Sx>= 0.0000 <Sy>= 0.0000 <Sz>= 0.0000 <S**2>=-0.0000 S=-0.0000
 ExpMin= 1.61D-01 ExpMax= 5.48D+03 ExpMxC= 8.25D+02 IAcc=3 IRadAn=         5 AccDes= 0.00D+00
 Harris functional with IExCor=  402 and IRadAn=       5 diagonalized for initial guess.
 HarFok:  IExCor=  402 AccDes= 0.00D+00 IRadAn=         5 IDoV= 1 UseB2=F ITyADJ=14
 ICtDFT=  3500011 ScaDFX=  1.000000  1.000000  1.000000  1.000000
 FoFCou: FMM=F IPFlag=           0 FMFlag=      100000 FMFlg1=           0
         NFxFlg=           0 DoJE=T BraDBF=F KetDBF=T FulRan=T
         wScrn=  0.000000 ICntrl=       500 IOpCl=  0 I1Cent=   200000004 NGrid=           0
         NMat0=    1 NMatS0=      1 NMatT0=    0 NMatD0=    1 NMtDS0=    0 NMtDT0=    0
 Petite list used in FoFCou.
 Keep R1 and R2 ints in memory in canonical form, NReq=17003797.
 Requested convergence on RMS density matrix=1.00D-08 within 128 cycles.
 Requested convergence on MAX density matrix=1.00D-06.
 Requested convergence on             energy=1.00D-06.
 No special actions if energy rises.
 Integral accuracy reduced to 1.0D-05 until final iterations.
 Initial convergence to 1.0D-05 achieved.  Increase integral accuracy.
 SCF Done:  E(UB3LYP) =  -284.422362382     A.U. after   11 cycles
            NFock= 11  Conv=0.39D-08     -V/T= 2.0089
 <Sx>= 0.0000 <Sy>= 0.0000 <Sz>= 0.0000 <S**2>=-0.0000 S=-0.0000
 <L.S>=  0.00000000000    
 Annihilation of the first spin contaminant:
 S**2 before annihilation    -0.0000,   after    -0.0000
 Calling FoFJK, ICntrl=      2127 FMM=F ISym2X=0 I1Cent= 0 IOpClX= 1 NMat=1 NMatS=1 NMatT=0.
 ***** Axes restored to original set *****
 -------------------------------------------------------------------
 Center     Atomic                   Forces (Hartrees/Bohr)
 Number     Number              X              Y              Z
 -------------------------------------------------------------------
      1        7           0.000233669    0.000019041   -0.000297467
      2        1          -0.000095758   -0.000088907    0.000003324
      3        1           0.000106515   -0.000139576   -0.000014733
      4        6          -0.000219811    0.000010766    0.000017530
      5        1           0.000242424    0.000061164    0.000144321
      6        1           0.000053095   -0.000051363   -0.000088457
      7        6          -0.000691858   -0.000633702    0.000189686
      8        8           0.000090137    0.000455395   -0.000195968
      9        1           0.000143566    0.000079575    0.000355087
     10        8           0.000138021    0.000287606   -0.000113322
 -------------------------------------------------------------------
 Cartesian Forces:  Max     0.000691858 RMS     0.000243223

 GradGradGradGradGradGradGradGradGradGradGradGradGradGradGradGradGradGrad
 Berny optimization.
 Using GEDIIS/GDIIS optimizer.
 FormGI is forming the generalized inverse of G from B-inverse, IUseBI=4.
 Internal  Forces:  Max     0.000495154 RMS     0.000208508
 Search for a local minimum.
 Step number   9 out of a maximum of   46
 All quantities printed in internal units (Hartrees-Bohrs-Radians)
 Mixed Optimization -- En-DIIS/RFO-DIIS
 Swapping is turned off.
 Update second derivatives using D2CorX and points    4    5    6    7    8
                                                      9
 DE= -4.65D-05 DEPred=-3.94D-05 R= 1.18D+00
 TightC=F SS=  1.41D+00  RLast= 1.50D-01 DXNew= 1.2000D+00 4.5033D-01
 Trust test= 1.18D+00 RLast= 1.50D-01 DXMaxT set to 7.14D-01
 ITU=  1  1  1  0  0 -1  1  1  0
     Eigenvalues ---    0.00157   0.00565   0.03529   0.04092   0.04795
     Eigenvalues ---    0.05926   0.06614   0.09994   0.14123   0.15745
     Eigenvalues ---    0.16042   0.17611   0.23464   0.24775   0.26079
     Eigenvalues ---    0.34658   0.36742   0.37165   0.41444   0.42408
     Eigenvalues ---    0.47650   0.48173   0.55068   0.84395
 En-DIIS/RFO-DIIS/Sim-DIIS IScMMF=       -3 using points:     9    8    7
 RFO step:  Lambda=-2.69536034D-05.
 DidBck=F Rises=F RFO-DIIS coefs:    2.02856   -1.37162    0.34306
 Iteration  1 RMS(Cart)=  0.01957898 RMS(Int)=  0.00022101
 Iteration  2 RMS(Cart)=  0.00022258 RMS(Int)=  0.00001810
 Iteration  3 RMS(Cart)=  0.00000002 RMS(Int)=  0.00001810
 Variable       Old X    -DE/DX   Delta X   Delta X   Delta X     New X
                                 (Linear)    (Quad)   (Total)
    R1        1.91993   0.00010  -0.00065   0.00032  -0.00034   1.91959
    R2        1.92283   0.00007  -0.00098   0.00034  -0.00064   1.92219
    R3        2.77798   0.00029   0.00161  -0.00030   0.00131   2.77929
    R4        2.07065  -0.00003  -0.00091   0.00024  -0.00068   2.06997
    R5        2.07158   0.00003  -0.00046   0.00002  -0.00045   2.07114
    R6        2.90783   0.00030   0.00084   0.00061   0.00145   2.90928
    R7        2.53650  -0.00015   0.00050  -0.00266  -0.00217   2.53433
    R8        2.28105   0.00015   0.00067  -0.00021   0.00047   2.28152
    R9        1.87171  -0.00027   0.00237  -0.00168   0.00069   1.87240
    A1        1.87095  -0.00004   0.00212  -0.00112   0.00099   1.87194
    A2        1.95146   0.00002   0.00189  -0.00110   0.00078   1.95225
    A3        1.93806   0.00001   0.00352  -0.00195   0.00156   1.93962
    A4        1.90076   0.00013   0.00381   0.00127   0.00507   1.90584
    A5        2.00938  -0.00030  -0.00306  -0.00253  -0.00559   2.00380
    A6        1.92838   0.00042  -0.00031   0.00280   0.00248   1.93086
    A7        1.86922  -0.00004  -0.00067  -0.00117  -0.00183   1.86739
    A8        1.86204  -0.00018   0.00031   0.00130   0.00159   1.86364
    A9        1.88772  -0.00005   0.00012  -0.00151  -0.00140   1.88633
   A10        1.97746   0.00046   0.00073   0.00003   0.00083   1.97829
   A11        2.14463  -0.00004  -0.00320   0.00210  -0.00105   2.14358
   A12        2.16060  -0.00041   0.00218  -0.00186   0.00037   2.16097
   A13        1.83261  -0.00050   0.00288  -0.00971  -0.00683   1.82578
    D1       -0.54213   0.00014   0.04714   0.00197   0.04913  -0.49300
    D2        1.55679  -0.00001   0.04707  -0.00029   0.04678   1.60357
    D3       -2.58192   0.00004   0.04469  -0.00196   0.04273  -2.53919
    D4       -2.63096   0.00017   0.04082   0.00545   0.04628  -2.58468
    D5       -0.53204   0.00002   0.04075   0.00319   0.04393  -0.48811
    D6        1.61244   0.00007   0.03837   0.00152   0.03988   1.65232
    D7        0.26718   0.00001  -0.02245  -0.00116  -0.02361   0.24358
    D8       -2.90700   0.00028  -0.02593   0.00768  -0.01826  -2.92526
    D9       -1.79643  -0.00027  -0.02703  -0.00496  -0.03199  -1.82841
   D10        1.31257   0.00000  -0.03051   0.00388  -0.02664   1.28594
   D11        2.48104  -0.00012  -0.02647  -0.00353  -0.02999   2.45105
   D12       -0.69315   0.00015  -0.02995   0.00531  -0.02464  -0.71779
   D13       -0.05167   0.00022  -0.00194   0.01217   0.01025  -0.04142
   D14        3.12286  -0.00006   0.00172   0.00315   0.00486   3.12773
         Item               Value     Threshold  Converged?
 Maximum Force            0.000495     0.000450     NO 
 RMS     Force            0.000209     0.000300     YES
 Maximum Displacement     0.054358     0.001800     NO 
 RMS     Displacement     0.019575     0.001200     NO 
 Predicted change in Energy=-1.295968D-05
 GradGradGradGradGradGradGradGradGradGradGradGradGradGradGradGradGradGrad

                          Input orientation:                          
 ---------------------------------------------------------------------
 Center     Atomic      Atomic             Coordinates (Angstroms)
 Number     Number       Type             X           Y           Z
 ---------------------------------------------------------------------
      1          7           0       -2.908325   -0.687993   -0.162555
      2          1           0       -3.108455   -1.679287   -0.066928
      3          1           0       -2.163736   -0.595403   -0.849333
      4          6           0       -2.524521   -0.080637    1.120752
      5          1           0       -2.998262   -0.635484    1.937806
      6          1           0       -1.447121   -0.072340    1.321645
      7          6           0       -3.038417    1.367800    1.210586
      8          8           0       -3.952043    1.666573    0.275384
      9          1           0       -4.026774    0.844478   -0.272636
     10          8           0       -2.670541    2.141019    2.061725
 ---------------------------------------------------------------------
                    Distance matrix (angstroms):
                    1          2          3          4          5
     1  N    0.000000
     2  H    1.015805   0.000000
     3  H    1.017178   1.636905   0.000000
     4  C    1.470736   2.075390   2.067942   0.000000
     5  H    2.102942   2.262880   2.909671   1.095383   0.000000
     6  H    2.171865   2.696376   2.345267   1.096000   1.761483
     7  C    2.475627   3.304797   2.976995   1.539523   2.131574
     8  O    2.612493   3.467505   3.095087   2.409400   2.995465
     9  H    1.900398   2.693514   2.424200   2.248140   2.852049
    10  O    3.606560   4.395187   4.027296   2.417128   2.798522
                    6          7          8          9         10
     6  H    0.000000
     7  C    2.149083   0.000000
     8  O    3.223835   1.341111   0.000000
     9  H    3.168106   1.857596   0.990833   0.000000
    10  O    2.635039   1.207327   2.249080   2.994934   0.000000
 Stoichiometry    C2H5NO2
 Framework group  C1[X(C2H5NO2)]
 Deg. of freedom    24
 Full point group                 C1      NOp   1
 Largest Abelian subgroup         C1      NOp   1
 Largest concise Abelian subgroup C1      NOp   1
                         Standard orientation:                         
 ---------------------------------------------------------------------
 Center     Atomic      Atomic             Coordinates (Angstroms)
 Number     Number       Type             X           Y           Z
 ---------------------------------------------------------------------
      1          7           0        1.775440    0.123755    0.079571
      2          1           0        2.573496   -0.134136   -0.493541
      3          1           0        2.086727    0.123406    1.047947
      4          6           0        0.643009   -0.794568   -0.113684
      5          1           0        0.687405   -1.213346   -1.124880
      6          1           0        0.613057   -1.640628    0.582376
      7          6           0       -0.693459   -0.038270   -0.004158
      8          8           0       -0.555874    1.294655   -0.058579
      9          1           0        0.421900    1.442663   -0.120239
     10          8           0       -1.757621   -0.600557    0.090877
 ---------------------------------------------------------------------
 Rotational constants (GHZ):          10.0928015           4.0680620           3.0174356
 Standard basis: 6-31G(d) (6D, 7F)
 There are    85 symmetry adapted cartesian basis functions of A   symmetry.
 There are    85 symmetry adapted basis functions of A   symmetry.
    85 basis functions,   160 primitive gaussians,    85 cartesian basis functions
    20 alpha electrons       20 beta electrons
       nuclear repulsion energy       180.1557494624 Hartrees.
 NAtoms=   10 NActive=   10 NUniq=   10 SFac= 1.00D+00 NAtFMM=   60 NAOKFM=F Big=F
 Integral buffers will be    131072 words long.
 Raffenetti 2 integral format.
 Two-electron integral symmetry is turned on.
 One-electron integrals computed using PRISM.
 NBasis=    85 RedAO= T EigKep=  3.66D-03  NBF=    85
 NBsUse=    85 1.00D-06 EigRej= -1.00D+00 NBFU=    85
 Initial guess from the checkpoint file:  "glycine.chk"
 B after Tr=     0.000000   -0.000000    0.000000
         Rot=    0.999999    0.000794   -0.000608    0.000354 Ang=   0.12 deg.
 Initial guess <Sx>= 0.0000 <Sy>= 0.0000 <Sz>= 0.0000 <S**2>=-0.0000 S=-0.0000
 ExpMin= 1.61D-01 ExpMax= 5.48D+03 ExpMxC= 8.25D+02 IAcc=3 IRadAn=         5 AccDes= 0.00D+00
 Harris functional with IExCor=  402 and IRadAn=       5 diagonalized for initial guess.
 HarFok:  IExCor=  402 AccDes= 0.00D+00 IRadAn=         5 IDoV= 1 UseB2=F ITyADJ=14
 ICtDFT=  3500011 ScaDFX=  1.000000  1.000000  1.000000  1.000000
 FoFCou: FMM=F IPFlag=           0 FMFlag=      100000 FMFlg1=           0
         NFxFlg=           0 DoJE=T BraDBF=F KetDBF=T FulRan=T
         wScrn=  0.000000 ICntrl=       500 IOpCl=  0 I1Cent=   200000004 NGrid=           0
         NMat0=    1 NMatS0=      1 NMatT0=    0 NMatD0=    1 NMtDS0=    0 NMtDT0=    0
 Petite list used in FoFCou.
 Keep R1 and R2 ints in memory in canonical form, NReq=17003797.
 Requested convergence on RMS density matrix=1.00D-08 within 128 cycles.
 Requested convergence on MAX density matrix=1.00D-06.
 Requested convergence on             energy=1.00D-06.
 No special actions if energy rises.
 Integral accuracy reduced to 1.0D-05 until final iterations.
 Initial convergence to 1.0D-05 achieved.  Increase integral accuracy.
 SCF Done:  E(UB3LYP) =  -284.422377017     A.U. after   10 cycles
            NFock= 10  Conv=0.79D-08     -V/T= 2.0089
 <Sx>= 0.0000 <Sy>= 0.0000 <Sz>= 0.0000 <S**2>=-0.0000 S=-0.0000
 <L.S>=  0.00000000000    
 Annihilation of the first spin contaminant:
 S**2 before annihilation    -0.0000,   after     0.0000
 Calling FoFJK, ICntrl=      2127 FMM=F ISym2X=0 I1Cent= 0 IOpClX= 1 NMat=1 NMatS=1 NMatT=0.
 ***** Axes restored to original set *****
 -------------------------------------------------------------------
 Center     Atomic                   Forces (Hartrees/Bohr)
 Number     Number              X              Y              Z
 -------------------------------------------------------------------
      1        7          -0.000099341    0.000261140    0.000127514
      2        1          -0.000041986   -0.000129585   -0.000009946
      3        1           0.000076708   -0.000026772   -0.000113180
      4        6           0.000135343   -0.000033799   -0.000011751
      5        1           0.000025558    0.000003383    0.000116445
      6        1           0.000088135    0.000012947    0.000062584
      7        6           0.000063256   -0.000039256    0.000623632
      8        8          -0.000126455   -0.000301489   -0.000338258
      9        1          -0.000293286    0.000247059   -0.000431055
     10        8           0.000172069    0.000006373   -0.000025984
 -------------------------------------------------------------------
 Cartesian Forces:  Max     0.000623632 RMS     0.000196385

 GradGradGradGradGradGradGradGradGradGradGradGradGradGradGradGradGradGrad
 Berny optimization.
 Using GEDIIS/GDIIS optimizer.
 FormGI is forming the generalized inverse of G from B-inverse, IUseBI=4.
 Internal  Forces:  Max     0.001047676 RMS     0.000240754
 Search for a local minimum.
 Step number  10 out of a maximum of   46
 All quantities printed in internal units (Hartrees-Bohrs-Radians)
 Mixed Optimization -- En-DIIS/RFO-DIIS
 Swapping is turned off.
 Update second derivatives using D2CorX and points    5    6    7    8    9
                                                     10
 DE= -1.46D-05 DEPred=-1.30D-05 R= 1.13D+00
 TightC=F SS=  1.41D+00  RLast= 1.28D-01 DXNew= 1.2000D+00 3.8516D-01
 Trust test= 1.13D+00 RLast= 1.28D-01 DXMaxT set to 7.14D-01
 ITU=  1  1  1  1  0  0 -1  1  1  0
     Eigenvalues ---    0.00107   0.00568   0.03550   0.04093   0.04719
     Eigenvalues ---    0.06177   0.06577   0.10031   0.14191   0.15803
     Eigenvalues ---    0.16045   0.20013   0.24192   0.24726   0.26841
     Eigenvalues ---    0.34590   0.36882   0.37163   0.40972   0.45804
     Eigenvalues ---    0.47751   0.48554   0.55673   0.84455
 En-DIIS/RFO-DIIS/Sim-DIIS IScMMF=       -3 using points:    10    9    8    7
 RFO step:  Lambda=-8.47021198D-06.
 DidBck=F Rises=F RFO-DIIS coefs:    0.94186    0.37262   -0.49619    0.18171
 Iteration  1 RMS(Cart)=  0.00454332 RMS(Int)=  0.00001506
 Iteration  2 RMS(Cart)=  0.00001174 RMS(Int)=  0.00001141
 Iteration  3 RMS(Cart)=  0.00000000 RMS(Int)=  0.00001141
 Variable       Old X    -DE/DX   Delta X   Delta X   Delta X     New X
                                 (Linear)    (Quad)   (Total)
    R1        1.91959   0.00013  -0.00016   0.00031   0.00015   1.91974
    R2        1.92219   0.00013  -0.00022   0.00032   0.00010   1.92229
    R3        2.77929  -0.00003   0.00043  -0.00035   0.00008   2.77937
    R4        2.06997   0.00007  -0.00022   0.00028   0.00007   2.07004
    R5        2.07114   0.00010  -0.00010   0.00023   0.00014   2.07127
    R6        2.90928  -0.00003  -0.00008   0.00009   0.00001   2.90928
    R7        2.53433   0.00081   0.00067   0.00034   0.00101   2.53534
    R8        2.28152   0.00004   0.00014  -0.00014   0.00000   2.28152
    R9        1.87240   0.00006   0.00050  -0.00047   0.00003   1.87243
    A1        1.87194  -0.00004   0.00055  -0.00069  -0.00014   1.87179
    A2        1.95225   0.00003   0.00052  -0.00031   0.00021   1.95245
    A3        1.93962   0.00007   0.00095  -0.00070   0.00025   1.93987
    A4        1.90584   0.00009   0.00104   0.00012   0.00116   1.90700
    A5        2.00380   0.00011  -0.00049   0.00006  -0.00043   2.00337
    A6        1.93086  -0.00022  -0.00055   0.00056   0.00000   1.93086
    A7        1.86739  -0.00006   0.00004  -0.00049  -0.00045   1.86694
    A8        1.86364   0.00002  -0.00023   0.00033   0.00010   1.86374
    A9        1.88633   0.00006   0.00023  -0.00060  -0.00037   1.88595
   A10        1.97829   0.00026   0.00042   0.00055   0.00101   1.97930
   A11        2.14358  -0.00023  -0.00086   0.00009  -0.00074   2.14284
   A12        2.16097  -0.00002   0.00035  -0.00061  -0.00022   2.16075
   A13        1.82578   0.00105   0.00203   0.00158   0.00361   1.82939
    D1       -0.49300  -0.00002   0.00880  -0.00013   0.00867  -0.48432
    D2        1.60357   0.00004   0.00929  -0.00063   0.00866   1.61223
    D3       -2.53919   0.00003   0.00878  -0.00093   0.00785  -2.53134
    D4       -2.58468  -0.00004   0.00711   0.00143   0.00855  -2.57613
    D5       -0.48811   0.00002   0.00761   0.00093   0.00854  -0.47958
    D6        1.65232   0.00002   0.00710   0.00063   0.00773   1.66004
    D7        0.24358  -0.00011  -0.00589  -0.00018  -0.00607   0.23750
    D8       -2.92526   0.00002  -0.00497   0.00108  -0.00390  -2.92916
    D9       -1.82841  -0.00010  -0.00671  -0.00083  -0.00753  -1.83594
   D10        1.28594   0.00002  -0.00578   0.00043  -0.00535   1.28059
   D11        2.45105  -0.00007  -0.00674  -0.00014  -0.00688   2.44417
   D12       -0.71779   0.00005  -0.00582   0.00112  -0.00470  -0.72249
   D13       -0.04142  -0.00006   0.00081  -0.00105  -0.00024  -0.04166
   D14        3.12773  -0.00018  -0.00007  -0.00234  -0.00243   3.12530
         Item               Value     Threshold  Converged?
 Maximum Force            0.001048     0.000450     NO 
 RMS     Force            0.000241     0.000300     YES
 Maximum Displacement     0.011025     0.001800     NO 
 RMS     Displacement     0.004545     0.001200     NO 
 Predicted change in Energy=-4.075788D-06
 GradGradGradGradGradGradGradGradGradGradGradGradGradGradGradGradGradGrad

                          Input orientation:                          
 ---------------------------------------------------------------------
 Center     Atomic      Atomic             Coordinates (Angstroms)
 Number     Number       Type             X           Y           Z
 ---------------------------------------------------------------------
      1          7           0       -2.908512   -0.688182   -0.162103
      2          1           0       -3.113371   -1.678469   -0.065239
      3          1           0       -2.162922   -0.600182   -0.848478
      4          6           0       -2.523264   -0.080446    1.120641
      5          1           0       -2.992780   -0.636418    1.939414
      6          1           0       -1.445244   -0.069306    1.318434
      7          6           0       -3.040203    1.366806    1.212163
      8          8           0       -3.951542    1.667507    0.274584
      9          1           0       -4.025740    0.848725   -0.278471
     10          8           0       -2.674617    2.138690    2.065500
 ---------------------------------------------------------------------
                    Distance matrix (angstroms):
                    1          2          3          4          5
     1  N    0.000000
     2  H    1.015883   0.000000
     3  H    1.017231   1.636924   0.000000
     4  C    1.470779   2.075624   2.068188   0.000000
     5  H    2.103843   2.262531   2.909007   1.095418   0.000000
     6  H    2.171670   2.699371   2.343587   1.096071   1.761278
     7  C    2.475667   3.303152   2.980756   1.539526   2.131678
     8  O    2.613021   3.466059   3.098845   2.410629   2.999826
     9  H    1.903635   2.695291   2.427824   2.253510   2.862109
    10  O    3.606678   4.393547   4.031689   2.416657   2.796131
                    6          7          8          9         10
     6  H    0.000000
     7  C    2.148861   0.000000
     8  O    3.222991   1.341646   0.000000
     9  H    3.170465   1.860560   0.990848   0.000000
    10  O    2.635282   1.207328   2.249429   2.997289   0.000000
 Stoichiometry    C2H5NO2
 Framework group  C1[X(C2H5NO2)]
 Deg. of freedom    24
 Full point group                 C1      NOp   1
 Largest Abelian subgroup         C1      NOp   1
 Largest concise Abelian subgroup C1      NOp   1
                         Standard orientation:                         
 ---------------------------------------------------------------------
 Center     Atomic      Atomic             Coordinates (Angstroms)
 Number     Number       Type             X           Y           Z
 ---------------------------------------------------------------------
      1          7           0        1.775579    0.123837    0.077655
      2          1           0        2.571052   -0.132288   -0.499961
      3          1           0        2.092008    0.122532    1.044417
      4          6           0        0.642964   -0.795253   -0.111154
      5          1           0        0.686450   -1.219901   -1.119977
      6          1           0        0.613074   -1.637632    0.589472
      7          6           0       -0.693400   -0.038334   -0.004645
      8          8           0       -0.556250    1.295235   -0.057553
      9          1           0        0.421093    1.447302   -0.116340
     10          8           0       -1.757514   -0.600904    0.089253
 ---------------------------------------------------------------------
 Rotational constants (GHZ):          10.0845229           4.0683550           3.0160614
 Standard basis: 6-31G(d) (6D, 7F)
 There are    85 symmetry adapted cartesian basis functions of A   symmetry.
 There are    85 symmetry adapted basis functions of A   symmetry.
    85 basis functions,   160 primitive gaussians,    85 cartesian basis functions
    20 alpha electrons       20 beta electrons
       nuclear repulsion energy       180.1225888086 Hartrees.
 NAtoms=   10 NActive=   10 NUniq=   10 SFac= 1.00D+00 NAtFMM=   60 NAOKFM=F Big=F
 Integral buffers will be    131072 words long.
 Raffenetti 2 integral format.
 Two-electron integral symmetry is turned on.
 One-electron integrals computed using PRISM.
 NBasis=    85 RedAO= T EigKep=  3.67D-03  NBF=    85
 NBsUse=    85 1.00D-06 EigRej= -1.00D+00 NBFU=    85
 Initial guess from the checkpoint file:  "glycine.chk"
 B after Tr=    -0.000000    0.000000    0.000000
         Rot=    1.000000    0.000227   -0.000119   -0.000034 Ang=   0.03 deg.
 Initial guess <Sx>= 0.0000 <Sy>= 0.0000 <Sz>= 0.0000 <S**2>=-0.0000 S=-0.0000
 Keep R1 and R2 ints in memory in canonical form, NReq=17003797.
 Requested convergence on RMS density matrix=1.00D-08 within 128 cycles.
 Requested convergence on MAX density matrix=1.00D-06.
 Requested convergence on             energy=1.00D-06.
 No special actions if energy rises.
 SCF Done:  E(UB3LYP) =  -284.422381068     A.U. after    9 cycles
            NFock=  9  Conv=0.49D-08     -V/T= 2.0089
 <Sx>= 0.0000 <Sy>= 0.0000 <Sz>= 0.0000 <S**2>=-0.0000 S=-0.0000
 <L.S>=  0.00000000000    
 Annihilation of the first spin contaminant:
 S**2 before annihilation    -0.0000,   after     0.0000
 Calling FoFJK, ICntrl=      2127 FMM=F ISym2X=0 I1Cent= 0 IOpClX= 1 NMat=1 NMatS=1 NMatT=0.
 ***** Axes restored to original set *****
 -------------------------------------------------------------------
 Center     Atomic                   Forces (Hartrees/Bohr)
 Number     Number              X              Y              Z
 -------------------------------------------------------------------
      1        7          -0.000041375    0.000122879    0.000031878
      2        1          -0.000003595   -0.000055642   -0.000006373
      3        1           0.000040027   -0.000034318   -0.000048184
      4        6          -0.000057152    0.000013751   -0.000102778
      5        1           0.000012928    0.000004680    0.000054073
      6        1           0.000035738    0.000013239    0.000034819
      7        6           0.000025972   -0.000106839    0.000124562
      8        8          -0.000019443   -0.000141254   -0.000155422
      9        1           0.000011195    0.000152533    0.000106716
     10        8          -0.000004295    0.000030971   -0.000039292
 -------------------------------------------------------------------
 Cartesian Forces:  Max     0.000155422 RMS     0.000071942

 GradGradGradGradGradGradGradGradGradGradGradGradGradGradGradGradGradGrad
 Berny optimization.
 Using GEDIIS/GDIIS optimizer.
 FormGI is forming the generalized inverse of G from B-inverse, IUseBI=4.
 Internal  Forces:  Max     0.000186417 RMS     0.000043313
 Search for a local minimum.
 Step number  11 out of a maximum of   46
 All quantities printed in internal units (Hartrees-Bohrs-Radians)
 Mixed Optimization -- En-DIIS/RFO-DIIS
 Swapping is turned off.
 Update second derivatives using D2CorX and points    5    7    8    9   10
                                                     11
 DE= -4.05D-06 DEPred=-4.08D-06 R= 9.94D-01
 TightC=F SS=  1.41D+00  RLast= 2.55D-02 DXNew= 1.2000D+00 7.6362D-02
 Trust test= 9.94D-01 RLast= 2.55D-02 DXMaxT set to 7.14D-01
 ITU=  1  1  1  1  1  0  0 -1  1  1  0
     Eigenvalues ---    0.00109   0.00563   0.03588   0.04133   0.04350
     Eigenvalues ---    0.06087   0.06605   0.09918   0.14300   0.15868
     Eigenvalues ---    0.16050   0.20395   0.23474   0.24791   0.27979
     Eigenvalues ---    0.34506   0.36785   0.37163   0.40436   0.45276
     Eigenvalues ---    0.46797   0.47744   0.59150   0.84212
 En-DIIS/RFO-DIIS/Sim-DIIS IScMMF=       -3 using points:    11   10    9    8    7
 RFO step:  Lambda=-4.01394279D-07.
 DidBck=F Rises=F RFO-DIIS coefs:    1.17570   -0.09038   -0.10802    0.03289   -0.01020
 Iteration  1 RMS(Cart)=  0.00197363 RMS(Int)=  0.00000240
 Iteration  2 RMS(Cart)=  0.00000229 RMS(Int)=  0.00000098
 Iteration  3 RMS(Cart)=  0.00000000 RMS(Int)=  0.00000098
 Variable       Old X    -DE/DX   Delta X   Delta X   Delta X     New X
                                 (Linear)    (Quad)   (Total)
    R1        1.91974   0.00005   0.00001   0.00010   0.00011   1.91985
    R2        1.92229   0.00006  -0.00002   0.00011   0.00009   1.92238
    R3        2.77937   0.00001   0.00009   0.00001   0.00010   2.77947
    R4        2.07004   0.00003  -0.00003   0.00008   0.00006   2.07010
    R5        2.07127   0.00004  -0.00000   0.00010   0.00009   2.07137
    R6        2.90928  -0.00006   0.00012  -0.00021  -0.00009   2.90919
    R7        2.53534   0.00004  -0.00003   0.00011   0.00008   2.53542
    R8        2.28152  -0.00001   0.00003   0.00001   0.00004   2.28156
    R9        1.87243  -0.00019   0.00002  -0.00030  -0.00029   1.87214
    A1        1.87179  -0.00003   0.00001  -0.00023  -0.00022   1.87157
    A2        1.95245   0.00000   0.00006   0.00002   0.00008   1.95253
    A3        1.93987   0.00003   0.00010   0.00022   0.00032   1.94019
    A4        1.90700   0.00004   0.00055   0.00018   0.00073   1.90772
    A5        2.00337   0.00003  -0.00049   0.00037  -0.00011   2.00325
    A6        1.93086  -0.00004   0.00023  -0.00025  -0.00002   1.93084
    A7        1.86694  -0.00002  -0.00022  -0.00016  -0.00038   1.86656
    A8        1.86374  -0.00001   0.00015  -0.00014   0.00001   1.86374
    A9        1.88595   0.00000  -0.00019  -0.00004  -0.00023   1.88573
   A10        1.97930  -0.00004   0.00022  -0.00028  -0.00006   1.97924
   A11        2.14284   0.00007  -0.00015   0.00028   0.00013   2.14297
   A12        2.16075  -0.00002  -0.00004  -0.00000  -0.00005   2.16070
   A13        1.82939  -0.00000  -0.00004  -0.00003  -0.00007   1.82932
    D1       -0.48432  -0.00001   0.00477  -0.00012   0.00465  -0.47968
    D2        1.61223   0.00001   0.00456   0.00006   0.00461   1.61684
    D3       -2.53134   0.00000   0.00412   0.00009   0.00421  -2.52713
    D4       -2.57613   0.00000   0.00464   0.00001   0.00465  -2.57148
    D5       -0.47958   0.00002   0.00443   0.00019   0.00462  -0.47496
    D6        1.66004   0.00001   0.00399   0.00022   0.00421   1.66425
    D7        0.23750  -0.00001  -0.00257  -0.00002  -0.00259   0.23491
    D8       -2.92916   0.00002  -0.00173   0.00003  -0.00170  -2.93086
    D9       -1.83594  -0.00003  -0.00344  -0.00001  -0.00346  -1.83940
   D10        1.28059  -0.00000  -0.00261   0.00004  -0.00257   1.27801
   D11        2.44417  -0.00000  -0.00317   0.00026  -0.00291   2.44125
   D12       -0.72249   0.00003  -0.00233   0.00031  -0.00203  -0.72452
   D13       -0.04166   0.00002   0.00081   0.00004   0.00084  -0.04081
   D14        3.12530  -0.00001  -0.00004  -0.00002  -0.00006   3.12524
         Item               Value     Threshold  Converged?
 Maximum Force            0.000186     0.000450     YES
 RMS     Force            0.000043     0.000300     YES
 Maximum Displacement     0.005601     0.001800     NO 
 RMS     Displacement     0.001974     0.001200     NO 
 Predicted change in Energy=-2.004547D-07
 GradGradGradGradGradGradGradGradGradGradGradGradGradGradGradGradGradGrad

                          Input orientation:                          
 ---------------------------------------------------------------------
 Center     Atomic      Atomic             Coordinates (Angstroms)
 Number     Number       Type             X           Y           Z
 ---------------------------------------------------------------------
      1          7           0       -2.908609   -0.687844   -0.162277
      2          1           0       -3.116335   -1.677544   -0.064928
      3          1           0       -2.162301   -0.602589   -0.848291
      4          6           0       -2.522834   -0.080185    1.120406
      5          1           0       -2.990490   -0.636658    1.939945
      6          1           0       -1.444565   -0.067845    1.317035
      7          6           0       -3.040989    1.366522    1.212824
      8          8           0       -3.951057    1.667599    0.274073
      9          1           0       -4.024234    0.849217   -0.279439
     10          8           0       -2.676779    2.138053    2.067096
 ---------------------------------------------------------------------
                    Distance matrix (angstroms):
                    1          2          3          4          5
     1  N    0.000000
     2  H    1.015939   0.000000
     3  H    1.017280   1.636877   0.000000
     4  C    1.470833   2.075769   2.068492   0.000000
     5  H    2.104438   2.262475   2.908834   1.095449   0.000000
     6  H    2.171678   2.701067   2.343017   1.096120   1.761094
     7  C    2.475650   3.302221   2.982898   1.539476   2.131663
     8  O    2.612510   3.464341   3.100500   2.410570   3.001236
     9  H    1.902867   2.693477   2.428606   2.253343   2.863933
    10  O    3.606875   4.392894   4.034264   2.416713   2.795282
                    6          7          8          9         10
     6  H    0.000000
     7  C    2.148684   0.000000
     8  O    3.222117   1.341687   0.000000
     9  H    3.169294   1.860436   0.990696   0.000000
    10  O    2.635703   1.207349   2.249454   2.997159   0.000000
 Stoichiometry    C2H5NO2
 Framework group  C1[X(C2H5NO2)]
 Deg. of freedom    24
 Full point group                 C1      NOp   1
 Largest Abelian subgroup         C1      NOp   1
 Largest concise Abelian subgroup C1      NOp   1
                         Standard orientation:                         
 ---------------------------------------------------------------------
 Center     Atomic      Atomic             Coordinates (Angstroms)
 Number     Number       Type             X           Y           Z
 ---------------------------------------------------------------------
      1          7           0        1.775534    0.123733    0.076941
      2          1           0        2.569614   -0.131218   -0.503205
      3          1           0        2.094854    0.121429    1.042803
      4          6           0        0.642732   -0.795582   -0.110060
      5          1           0        0.685649   -1.222873   -1.117824
      6          1           0        0.612679   -1.636435    0.592466
      7          6           0       -0.693457   -0.038278   -0.004815
      8          8           0       -0.555710    1.295297   -0.057038
      9          1           0        0.421580    1.446876   -0.115416
     10          8           0       -1.757886   -0.600390    0.088517
 ---------------------------------------------------------------------
 Rotational constants (GHZ):          10.0863260           4.0683347           3.0158879
 Standard basis: 6-31G(d) (6D, 7F)
 There are    85 symmetry adapted cartesian basis functions of A   symmetry.
 There are    85 symmetry adapted basis functions of A   symmetry.
    85 basis functions,   160 primitive gaussians,    85 cartesian basis functions
    20 alpha electrons       20 beta electrons
       nuclear repulsion energy       180.1223568972 Hartrees.
 NAtoms=   10 NActive=   10 NUniq=   10 SFac= 1.00D+00 NAtFMM=   60 NAOKFM=F Big=F
 Integral buffers will be    131072 words long.
 Raffenetti 2 integral format.
 Two-electron integral symmetry is turned on.
 One-electron integrals computed using PRISM.
 NBasis=    85 RedAO= T EigKep=  3.67D-03  NBF=    85
 NBsUse=    85 1.00D-06 EigRej= -1.00D+00 NBFU=    85
 Initial guess from the checkpoint file:  "glycine.chk"
 B after Tr=    -0.000000   -0.000000   -0.000000
         Rot=    1.000000    0.000097   -0.000056    0.000122 Ang=   0.02 deg.
 Initial guess <Sx>= 0.0000 <Sy>= 0.0000 <Sz>= 0.0000 <S**2>= 0.0000 S= 0.0000
 Keep R1 and R2 ints in memory in canonical form, NReq=17003797.
 Requested convergence on RMS density matrix=1.00D-08 within 128 cycles.
 Requested convergence on MAX density matrix=1.00D-06.
 Requested convergence on             energy=1.00D-06.
 No special actions if energy rises.
 SCF Done:  E(UB3LYP) =  -284.422381287     A.U. after    8 cycles
            NFock=  8  Conv=0.31D-08     -V/T= 2.0089
 <Sx>= 0.0000 <Sy>= 0.0000 <Sz>= 0.0000 <S**2>=-0.0000 S=-0.0000
 <L.S>=  0.00000000000    
 Annihilation of the first spin contaminant:
 S**2 before annihilation    -0.0000,   after     0.0000
 Calling FoFJK, ICntrl=      2127 FMM=F ISym2X=0 I1Cent= 0 IOpClX= 1 NMat=1 NMatS=1 NMatT=0.
 ***** Axes restored to original set *****
 -------------------------------------------------------------------
 Center     Atomic                   Forces (Hartrees/Bohr)
 Number     Number              X              Y              Z
 -------------------------------------------------------------------
      1        7           0.000001831    0.000007925    0.000023534
      2        1           0.000003672   -0.000005744    0.000003253
      3        1           0.000006140   -0.000004220    0.000001455
      4        6          -0.000019792    0.000005728   -0.000038827
      5        1           0.000000588   -0.000007866    0.000003057
      6        1           0.000004778   -0.000000850    0.000000288
      7        6           0.000027526    0.000011211    0.000026285
      8        8          -0.000002691   -0.000024115   -0.000014736
      9        1          -0.000001368    0.000036632    0.000024167
     10        8          -0.000020684   -0.000018701   -0.000028475
 -------------------------------------------------------------------
 Cartesian Forces:  Max     0.000038827 RMS     0.000016989

 GradGradGradGradGradGradGradGradGradGradGradGradGradGradGradGradGradGrad
 Berny optimization.
 Using GEDIIS/GDIIS optimizer.
 FormGI is forming the generalized inverse of G from B-inverse, IUseBI=4.
 Internal  Forces:  Max     0.000043630 RMS     0.000014167
 Search for a local minimum.
 Step number  12 out of a maximum of   46
 All quantities printed in internal units (Hartrees-Bohrs-Radians)
 Mixed Optimization -- En-DIIS/RFO-DIIS
 Swapping is turned off.
 Update second derivatives using D2CorX and points    5    7    8    9   10
                                                     11   12
 DE= -2.20D-07 DEPred=-2.00D-07 R= 1.10D+00
 Trust test= 1.10D+00 RLast= 1.28D-02 DXMaxT set to 7.14D-01
 ITU=  0  1  1  1  1  1  0  0 -1  1  1  0
     Eigenvalues ---    0.00097   0.00566   0.03556   0.04015   0.04456
     Eigenvalues ---    0.06083   0.06694   0.10012   0.14320   0.16002
     Eigenvalues ---    0.16137   0.20189   0.23146   0.24926   0.27921
     Eigenvalues ---    0.35406   0.37086   0.37179   0.40553   0.45322
     Eigenvalues ---    0.46498   0.47759   0.57624   0.84313
 En-DIIS/RFO-DIIS/Sim-DIIS IScMMF=       -3 using points:    12   11   10    9    8    7
 RFO step:  Lambda=-1.82457327D-08.
 DIIS inversion failure, remove point   6.
 DIIS inversion failure, remove point   5.
 RFO-DIIS uses    4 points instead of    6
 DidBck=F Rises=F RFO-DIIS coefs:    0.88515    0.15198   -0.02560   -0.01153    0.00000
                  RFO-DIIS coefs:    0.00000
 Iteration  1 RMS(Cart)=  0.00021729 RMS(Int)=  0.00000010
 Iteration  2 RMS(Cart)=  0.00000002 RMS(Int)=  0.00000009
 Variable       Old X    -DE/DX   Delta X   Delta X   Delta X     New X
                                 (Linear)    (Quad)   (Total)
    R1        1.91985   0.00001  -0.00001   0.00002   0.00001   1.91986
    R2        1.92238   0.00000  -0.00001   0.00002   0.00001   1.92239
    R3        2.77947  -0.00003   0.00001  -0.00008  -0.00007   2.77940
    R4        2.07010   0.00001  -0.00001   0.00002   0.00001   2.07011
    R5        2.07137   0.00000  -0.00001   0.00003   0.00002   2.07138
    R6        2.90919   0.00000   0.00003  -0.00005  -0.00002   2.90917
    R7        2.53542  -0.00000   0.00000   0.00001   0.00002   2.53544
    R8        2.28156  -0.00004   0.00000  -0.00004  -0.00004   2.28152
    R9        1.87214  -0.00004   0.00004  -0.00014  -0.00009   1.87205
    A1        1.87157   0.00000   0.00003  -0.00010  -0.00006   1.87151
    A2        1.95253  -0.00001   0.00001  -0.00008  -0.00008   1.95246
    A3        1.94019  -0.00001  -0.00001  -0.00005  -0.00006   1.94014
    A4        1.90772  -0.00001   0.00002  -0.00002   0.00000   1.90772
    A5        2.00325  -0.00001  -0.00007   0.00001  -0.00006   2.00320
    A6        1.93084   0.00003   0.00003   0.00010   0.00013   1.93097
    A7        1.86656   0.00000   0.00001  -0.00006  -0.00005   1.86651
    A8        1.86374  -0.00001   0.00002  -0.00001   0.00001   1.86376
    A9        1.88573  -0.00001  -0.00000  -0.00003  -0.00004   1.88569
   A10        1.97924   0.00002   0.00005   0.00002   0.00007   1.97931
   A11        2.14297   0.00000  -0.00005   0.00006   0.00000   2.14298
   A12        2.16070  -0.00002   0.00000  -0.00008  -0.00008   2.16063
   A13        1.82932   0.00001   0.00006   0.00001   0.00007   1.82939
    D1       -0.47968   0.00000   0.00035  -0.00011   0.00025  -0.47943
    D2        1.61684  -0.00001   0.00033  -0.00019   0.00015   1.61699
    D3       -2.52713  -0.00000   0.00030  -0.00014   0.00016  -2.52697
    D4       -2.57148   0.00001   0.00032   0.00011   0.00042  -2.57106
    D5       -0.47496  -0.00000   0.00029   0.00003   0.00032  -0.47464
    D6        1.66425   0.00000   0.00026   0.00007   0.00033   1.66458
    D7        0.23491   0.00000  -0.00020  -0.00005  -0.00025   0.23466
    D8       -2.93086  -0.00000  -0.00016  -0.00009  -0.00025  -2.93111
    D9       -1.83940  -0.00000  -0.00025  -0.00008  -0.00033  -1.83973
   D10        1.27801  -0.00000  -0.00021  -0.00012  -0.00033   1.27769
   D11        2.44125   0.00000  -0.00027   0.00001  -0.00026   2.44100
   D12       -0.72452   0.00000  -0.00023  -0.00003  -0.00026  -0.72477
   D13       -0.04081   0.00000   0.00001   0.00011   0.00012  -0.04069
   D14        3.12524   0.00000  -0.00003   0.00015   0.00012   3.12536
         Item               Value     Threshold  Converged?
 Maximum Force            0.000044     0.000450     YES
 RMS     Force            0.000014     0.000300     YES
 Maximum Displacement     0.000594     0.001800     YES
 RMS     Displacement     0.000217     0.001200     YES
 Predicted change in Energy=-1.230375D-08
 Optimization completed.
    -- Stationary point found.
                           ----------------------------
                           !   Optimized Parameters   !
                           ! (Angstroms and Degrees)  !
 --------------------------                            --------------------------
 ! Name  Definition              Value          Derivative Info.                !
 --------------------------------------------------------------------------------
 ! R1    R(1,2)                  1.0159         -DE/DX =    0.0                 !
 ! R2    R(1,3)                  1.0173         -DE/DX =    0.0                 !
 ! R3    R(1,4)                  1.4708         -DE/DX =    0.0                 !
 ! R4    R(4,5)                  1.0954         -DE/DX =    0.0                 !
 ! R5    R(4,6)                  1.0961         -DE/DX =    0.0                 !
 ! R6    R(4,7)                  1.5395         -DE/DX =    0.0                 !
 ! R7    R(7,8)                  1.3417         -DE/DX =    0.0                 !
 ! R8    R(7,10)                 1.2073         -DE/DX =    0.0                 !
 ! R9    R(8,9)                  0.9907         -DE/DX =    0.0                 !
 ! A1    A(2,1,3)              107.2333         -DE/DX =    0.0                 !
 ! A2    A(2,1,4)              111.8719         -DE/DX =    0.0                 !
 ! A3    A(3,1,4)              111.1649         -DE/DX =    0.0                 !
 ! A4    A(1,4,5)              109.3045         -DE/DX =    0.0                 !
 ! A5    A(1,4,6)              114.7779         -DE/DX =    0.0                 !
 ! A6    A(1,4,7)              110.6291         -DE/DX =    0.0                 !
 ! A7    A(5,4,6)              106.946          -DE/DX =    0.0                 !
 ! A8    A(5,4,7)              106.7847         -DE/DX =    0.0                 !
 ! A9    A(6,4,7)              108.0442         -DE/DX =    0.0                 !
 ! A10   A(4,7,8)              113.4019         -DE/DX =    0.0                 !
 ! A11   A(4,7,10)             122.7834         -DE/DX =    0.0                 !
 ! A12   A(8,7,10)             123.7992         -DE/DX =    0.0                 !
 ! A13   A(7,8,9)              104.8121         -DE/DX =    0.0                 !
 ! D1    D(2,1,4,5)            -27.4834         -DE/DX =    0.0                 !
 ! D2    D(2,1,4,6)             92.6383         -DE/DX =    0.0                 !
 ! D3    D(2,1,4,7)           -144.7936         -DE/DX =    0.0                 !
 ! D4    D(3,1,4,5)           -147.3351         -DE/DX =    0.0                 !
 ! D5    D(3,1,4,6)            -27.2133         -DE/DX =    0.0                 !
 ! D6    D(3,1,4,7)             95.3547         -DE/DX =    0.0                 !
 ! D7    D(1,4,7,8)             13.4595         -DE/DX =    0.0                 !
 ! D8    D(1,4,7,10)          -167.926          -DE/DX =    0.0                 !
 ! D9    D(5,4,7,8)           -105.3897         -DE/DX =    0.0                 !
 ! D10   D(5,4,7,10)            73.2248         -DE/DX =    0.0                 !
 ! D11   D(6,4,7,8)            139.8736         -DE/DX =    0.0                 !
 ! D12   D(6,4,7,10)           -41.5119         -DE/DX =    0.0                 !
 ! D13   D(4,7,8,9)             -2.3385         -DE/DX =    0.0                 !
 ! D14   D(10,7,8,9)           179.0632         -DE/DX =    0.0                 !
 --------------------------------------------------------------------------------
 GradGradGradGradGradGradGradGradGradGradGradGradGradGradGradGradGradGrad

                          Input orientation:                          
 ---------------------------------------------------------------------
 Center     Atomic      Atomic             Coordinates (Angstroms)
 Number     Number       Type             X           Y           Z
 ---------------------------------------------------------------------
      1          7           0       -2.908609   -0.687844   -0.162277
      2          1           0       -3.116335   -1.677544   -0.064928
      3          1           0       -2.162301   -0.602589   -0.848291
      4          6           0       -2.522834   -0.080185    1.120406
      5          1           0       -2.990490   -0.636658    1.939945
      6          1           0       -1.444565   -0.067845    1.317035
      7          6           0       -3.040989    1.366522    1.212824
      8          8           0       -3.951057    1.667599    0.274073
      9          1           0       -4.024234    0.849217   -0.279439
     10          8           0       -2.676779    2.138053    2.067096
 ---------------------------------------------------------------------
                    Distance matrix (angstroms):
                    1          2          3          4          5
     1  N    0.000000
     2  H    1.015939   0.000000
     3  H    1.017280   1.636877   0.000000
     4  C    1.470833   2.075769   2.068492   0.000000
     5  H    2.104438   2.262475   2.908834   1.095449   0.000000
     6  H    2.171678   2.701067   2.343017   1.096120   1.761094
     7  C    2.475650   3.302221   2.982898   1.539476   2.131663
     8  O    2.612510   3.464341   3.100500   2.410570   3.001236
     9  H    1.902867   2.693477   2.428606   2.253343   2.863933
    10  O    3.606875   4.392894   4.034264   2.416713   2.795282
                    6          7          8          9         10
     6  H    0.000000
     7  C    2.148684   0.000000
     8  O    3.222117   1.341687   0.000000
     9  H    3.169294   1.860436   0.990696   0.000000
    10  O    2.635703   1.207349   2.249454   2.997159   0.000000
 Stoichiometry    C2H5NO2
 Framework group  C1[X(C2H5NO2)]
 Deg. of freedom    24
 Full point group                 C1      NOp   1
 Largest Abelian subgroup         C1      NOp   1
 Largest concise Abelian subgroup C1      NOp   1
                         Standard orientation:                         
 ---------------------------------------------------------------------
 Center     Atomic      Atomic             Coordinates (Angstroms)
 Number     Number       Type             X           Y           Z
 ---------------------------------------------------------------------
      1          7           0        1.775534    0.123733    0.076941
      2          1           0        2.569614   -0.131218   -0.503205
      3          1           0        2.094854    0.121429    1.042803
      4          6           0        0.642732   -0.795582   -0.110060
      5          1           0        0.685649   -1.222873   -1.117824
      6          1           0        0.612679   -1.636435    0.592466
      7          6           0       -0.693457   -0.038278   -0.004815
      8          8           0       -0.555710    1.295297   -0.057038
      9          1           0        0.421580    1.446876   -0.115416
     10          8           0       -1.757886   -0.600390    0.088517
 ---------------------------------------------------------------------
 Rotational constants (GHZ):          10.0863260           4.0683347           3.0158879

 **********************************************************************

            Population analysis using the SCF Density.

 **********************************************************************

 Orbital symmetries:
 Alpha Orbitals:
       Occupied  (A) (A) (A) (A) (A) (A) (A) (A) (A) (A) (A) (A)
                 (A) (A) (A) (A) (A) (A) (A) (A)
       Virtual   (A) (A) (A) (A) (A) (A) (A) (A) (A) (A) (A) (A)
                 (A) (A) (A) (A) (A) (A) (A) (A) (A) (A) (A) (A)
                 (A) (A) (A) (A) (A) (A) (A) (A) (A) (A) (A) (A)
                 (A) (A) (A) (A) (A) (A) (A) (A) (A) (A) (A) (A)
                 (A) (A) (A) (A) (A) (A) (A) (A) (A) (A) (A) (A)
                 (A) (A) (A) (A) (A)
 Beta  Orbitals:
       Occupied  (A) (A) (A) (A) (A) (A) (A) (A) (A) (A) (A) (A)
                 (A) (A) (A) (A) (A) (A) (A) (A)
       Virtual   (A) (A) (A) (A) (A) (A) (A) (A) (A) (A) (A) (A)
                 (A) (A) (A) (A) (A) (A) (A) (A) (A) (A) (A) (A)
                 (A) (A) (A) (A) (A) (A) (A) (A) (A) (A) (A) (A)
                 (A) (A) (A) (A) (A) (A) (A) (A) (A) (A) (A) (A)
                 (A) (A) (A) (A) (A) (A) (A) (A) (A) (A) (A) (A)
                 (A) (A) (A) (A) (A)
 The electronic state is 1-A.
 Alpha  occ. eigenvalues --  -19.17559 -19.12002 -14.36175 -10.30656 -10.24061
 Alpha  occ. eigenvalues --   -1.08596  -1.00446  -0.91719  -0.71819  -0.58782
 Alpha  occ. eigenvalues --   -0.54279  -0.51178  -0.48805  -0.44468  -0.42161
 Alpha  occ. eigenvalues --   -0.38793  -0.36743  -0.30035  -0.29828  -0.25308
 Alpha virt. eigenvalues --    0.01853   0.05088   0.10581   0.12444   0.13992
 Alpha virt. eigenvalues --    0.18538   0.18916   0.24241   0.32446   0.37974
 Alpha virt. eigenvalues --    0.51898   0.54849   0.56759   0.58130   0.63017
 Alpha virt. eigenvalues --    0.67362   0.69443   0.73430   0.76458   0.80215
 Alpha virt. eigenvalues --    0.83373   0.86421   0.87722   0.89528   0.91900
 Alpha virt. eigenvalues --    0.94244   1.00857   1.02389   1.05914   1.10141
 Alpha virt. eigenvalues --    1.11105   1.30477   1.35570   1.42143   1.45027
 Alpha virt. eigenvalues --    1.47835   1.52687   1.71446   1.71992   1.77345
 Alpha virt. eigenvalues --    1.79546   1.83865   1.87118   1.87995   1.96886
 Alpha virt. eigenvalues --    1.99531   2.03462   2.07386   2.18268   2.23314
 Alpha virt. eigenvalues --    2.36806   2.41675   2.47095   2.51757   2.57821
 Alpha virt. eigenvalues --    2.67974   2.74543   2.86693   2.99647   3.09663
 Alpha virt. eigenvalues --    3.78053   3.88299   4.11179   4.21774   4.49278
  Beta  occ. eigenvalues --  -19.17559 -19.12002 -14.36175 -10.30656 -10.24061
  Beta  occ. eigenvalues --   -1.08596  -1.00446  -0.91719  -0.71819  -0.58782
  Beta  occ. eigenvalues --   -0.54279  -0.51178  -0.48805  -0.44468  -0.42161
  Beta  occ. eigenvalues --   -0.38793  -0.36743  -0.30035  -0.29828  -0.25308
  Beta virt. eigenvalues --    0.01853   0.05088   0.10581   0.12444   0.13992
  Beta virt. eigenvalues --    0.18538   0.18916   0.24241   0.32446   0.37974
  Beta virt. eigenvalues --    0.51898   0.54849   0.56759   0.58130   0.63017
  Beta virt. eigenvalues --    0.67362   0.69443   0.73430   0.76458   0.80215
  Beta virt. eigenvalues --    0.83373   0.86421   0.87722   0.89528   0.91900
  Beta virt. eigenvalues --    0.94244   1.00857   1.02389   1.05914   1.10141
  Beta virt. eigenvalues --    1.11105   1.30477   1.35570   1.42143   1.45027
  Beta virt. eigenvalues --    1.47835   1.52687   1.71446   1.71992   1.77345
  Beta virt. eigenvalues --    1.79546   1.83865   1.87118   1.87995   1.96886
  Beta virt. eigenvalues --    1.99531   2.03462   2.07386   2.18268   2.23314
  Beta virt. eigenvalues --    2.36806   2.41675   2.47095   2.51757   2.57821
  Beta virt. eigenvalues --    2.67974   2.74543   2.86693   2.99647   3.09663
  Beta virt. eigenvalues --    3.78053   3.88299   4.11179   4.21774   4.49278
          Condensed to atoms (all electrons):
               1          2          3          4          5          6
     1  N    6.998676   0.311835   0.313378   0.210156  -0.030558  -0.033623
     2  H    0.311835   0.416100  -0.029290  -0.022357  -0.008060   0.001022
     3  H    0.313378  -0.029290   0.420341  -0.030539   0.004576  -0.006955
     4  C    0.210156  -0.022357  -0.030539   5.287763   0.367446   0.363477
     5  H   -0.030558  -0.008060   0.004576   0.367446   0.524369  -0.025159
     6  H   -0.033623   0.001022  -0.006955   0.363477  -0.025159   0.547771
     7  C   -0.048309   0.003425   0.001351   0.287798  -0.024483  -0.035357
     8  O   -0.020613   0.000391   0.000896  -0.111130   0.000847   0.002236
     9  H    0.060302  -0.000573  -0.001752  -0.008744   0.000517   0.001653
    10  O    0.002149  -0.000065  -0.000015  -0.086266   0.000535   0.004867
               7          8          9         10
     1  N   -0.048309  -0.020613   0.060302   0.002149
     2  H    0.003425   0.000391  -0.000573  -0.000065
     3  H    0.001351   0.000896  -0.001752  -0.000015
     4  C    0.287798  -0.111130  -0.008744  -0.086266
     5  H   -0.024483   0.000847   0.000517   0.000535
     6  H   -0.035357   0.002236   0.001653   0.004867
     7  C    4.349403   0.303983  -0.029371   0.597573
     8  O    0.303983   8.251821   0.212634  -0.067819
     9  H   -0.029371   0.212634   0.329160   0.003913
    10  O    0.597573  -0.067819   0.003913   8.002751
          Atomic-Atomic Spin Densities.
               1          2          3          4          5          6
     1  N    0.000000  -0.000000   0.000000  -0.000000   0.000000  -0.000000
     2  H   -0.000000  -0.000000   0.000000   0.000000   0.000000   0.000000
     3  H    0.000000   0.000000   0.000000  -0.000000   0.000000  -0.000000
     4  C   -0.000000   0.000000  -0.000000   0.000000   0.000000   0.000000
     5  H    0.000000   0.000000   0.000000   0.000000   0.000000   0.000000
     6  H   -0.000000   0.000000  -0.000000   0.000000   0.000000  -0.000000
     7  C   -0.000000  -0.000000   0.000000  -0.000000   0.000000   0.000000
     8  O    0.000000   0.000000  -0.000000  -0.000000  -0.000000   0.000000
     9  H   -0.000000   0.000000  -0.000000   0.000000  -0.000000   0.000000
    10  O    0.000000  -0.000000  -0.000000  -0.000000  -0.000000   0.000000
               7          8          9         10
     1  N   -0.000000   0.000000  -0.000000   0.000000
     2  H   -0.000000   0.000000   0.000000  -0.000000
     3  H    0.000000  -0.000000  -0.000000  -0.000000
     4  C   -0.000000  -0.000000   0.000000  -0.000000
     5  H    0.000000  -0.000000  -0.000000  -0.000000
     6  H    0.000000   0.000000   0.000000   0.000000
     7  C   -0.000000   0.000000  -0.000000   0.000000
     8  O    0.000000   0.000000  -0.000000  -0.000000
     9  H   -0.000000  -0.000000  -0.000000   0.000000
    10  O    0.000000  -0.000000   0.000000  -0.000000
 Mulliken charges and spin densities:
               1          2
     1  N   -0.763394  -0.000000
     2  H    0.327572  -0.000000
     3  H    0.328008   0.000000
     4  C   -0.257604   0.000000
     5  H    0.189972   0.000000
     6  H    0.180068  -0.000000
     7  C    0.593988  -0.000000
     8  O   -0.573247   0.000000
     9  H    0.432260  -0.000000
    10  O   -0.457624  -0.000000
 Sum of Mulliken charges =  -0.00000   0.00000
 Mulliken charges and spin densities with hydrogens summed into heavy atoms:
               1          2
     1  N   -0.107813  -0.000000
     4  C    0.112435   0.000000
     7  C    0.593988  -0.000000
     8  O   -0.140987  -0.000000
    10  O   -0.457624  -0.000000
 Electronic spatial extent (au):  <R**2>=            409.0606
 Charge=             -0.0000 electrons
 Dipole moment (field-independent basis, Debye):
    X=              5.5239    Y=             -0.8349    Z=              0.0348  Tot=              5.5868
 Quadrupole moment (field-independent basis, Debye-Ang):
   XX=            -30.2839   YY=            -30.5509   ZZ=            -26.7503
   XY=             -1.6278   XZ=              0.8318   YZ=              0.5511
 Traceless Quadrupole moment (field-independent basis, Debye-Ang):
   XX=             -1.0888   YY=             -1.3559   ZZ=              2.4447
   XY=             -1.6278   XZ=              0.8318   YZ=              0.5511
 Octapole moment (field-independent basis, Debye-Ang**2):
  XXX=             24.0513  YYY=              1.9026  ZZZ=              1.1424  XYY=              3.4538
  XXY=              1.3753  XXZ=              0.1001  XZZ=              2.7808  YZZ=             -0.1832
  YYZ=             -0.1580  XYZ=              0.5260
 Hexadecapole moment (field-independent basis, Debye-Ang**3):
 XXXX=           -280.9772 YYYY=           -134.3642 ZZZZ=            -32.8716 XXXY=             -9.9744
 XXXZ=              0.5252 YYYX=              4.3099 YYYZ=             -1.2403 ZZZX=              2.6472
 ZZZY=              0.9348 XXYY=            -80.9690 XXZZ=            -48.6067 YYZZ=            -27.7289
 XXYZ=              2.4303 YYXZ=             -0.0621 ZZXY=              0.0082
 N-N= 1.801223568972D+02 E-N=-1.026546136779D+03  KE= 2.819156702983D+02
                          Isotropic Fermi Contact Couplings
        Atom                 a.u.       MegaHertz       Gauss      10(-4) cm-1
     1  N(14)              0.00000       0.00000       0.00000       0.00000
     2  H(1)               0.00000       0.00000       0.00000       0.00000
     3  H(1)               0.00000       0.00000       0.00000       0.00000
     4  C(13)             -0.00000      -0.00000      -0.00000      -0.00000
     5  H(1)              -0.00000      -0.00000      -0.00000      -0.00000
     6  H(1)               0.00000       0.00000       0.00000       0.00000
     7  C(13)             -0.00000      -0.00000      -0.00000      -0.00000
     8  O(17)             -0.00000       0.00000       0.00000       0.00000
     9  H(1)              -0.00000      -0.00000      -0.00000      -0.00000
    10  O(17)              0.00000      -0.00000      -0.00000      -0.00000
 --------------------------------------------------------
       Center         ----  Spin Dipole Couplings  ----
                      3XX-RR        3YY-RR        3ZZ-RR
 --------------------------------------------------------
     1   Atom        0.000000      0.000000      0.000000
     2   Atom        0.000000      0.000000      0.000000
     3   Atom        0.000000      0.000000      0.000000
     4   Atom        0.000000      0.000000      0.000000
     5   Atom        0.000000      0.000000      0.000000
     6   Atom        0.000000      0.000000      0.000000
     7   Atom        0.000000      0.000000      0.000000
     8   Atom        0.000000      0.000000      0.000000
     9   Atom        0.000000      0.000000      0.000000
    10   Atom        0.000000      0.000000      0.000000
 --------------------------------------------------------
                        XY            XZ            YZ
 --------------------------------------------------------
     1   Atom        0.000000      0.000000      0.000000
     2   Atom        0.000000      0.000000      0.000000
     3   Atom        0.000000      0.000000      0.000000
     4   Atom        0.000000      0.000000      0.000000
     5   Atom        0.000000      0.000000      0.000000
     6   Atom        0.000000      0.000000      0.000000
     7   Atom        0.000000      0.000000      0.000000
     8   Atom        0.000000      0.000000      0.000000
     9   Atom        0.000000      0.000000      0.000000
    10   Atom        0.000000      0.000000      0.000000
 --------------------------------------------------------


 ---------------------------------------------------------------------------------
              Anisotropic Spin Dipole Couplings in Principal Axis System
 ---------------------------------------------------------------------------------

       Atom             a.u.   MegaHertz   Gauss  10(-4) cm-1        Axes

              Baa     0.0000     0.000     0.000     0.000  1.0000  0.0000  0.0000
     1 N(14)  Bbb     0.0000     0.000     0.000     0.000 -0.0000  1.0000  0.0000
              Bcc     0.0000     0.000     0.000     0.000  0.0000  0.0000  1.0000
 
              Baa     0.0000     0.000     0.000     0.000  1.0000  0.0000  0.0000
     2 H(1)   Bbb     0.0000     0.000     0.000     0.000 -0.0000  1.0000  0.0000
              Bcc     0.0000     0.000     0.000     0.000  0.0000  0.0000  1.0000
 
              Baa     0.0000     0.000     0.000     0.000  1.0000  0.0000  0.0000
     3 H(1)   Bbb     0.0000     0.000     0.000     0.000 -0.0000  1.0000  0.0000
              Bcc     0.0000     0.000     0.000     0.000  0.0000  0.0000  1.0000
 
              Baa     0.0000     0.000     0.000     0.000  1.0000  0.0000  0.0000
     4 C(13)  Bbb     0.0000     0.000     0.000     0.000 -0.0000  1.0000  0.0000
              Bcc     0.0000     0.000     0.000     0.000  0.0000  0.0000  1.0000
 
              Baa     0.0000     0.000     0.000     0.000  1.0000  0.0000  0.0000
     5 H(1)   Bbb     0.0000     0.000     0.000     0.000 -0.0000  1.0000  0.0000
              Bcc     0.0000     0.000     0.000     0.000  0.0000  0.0000  1.0000
 
              Baa     0.0000     0.000     0.000     0.000  1.0000  0.0000  0.0000
     6 H(1)   Bbb     0.0000     0.000     0.000     0.000 -0.0000  1.0000  0.0000
              Bcc     0.0000     0.000     0.000     0.000  0.0000  0.0000  1.0000
 
              Baa     0.0000     0.000     0.000     0.000  1.0000  0.0000  0.0000
     7 C(13)  Bbb     0.0000     0.000     0.000     0.000 -0.0000  1.0000  0.0000
              Bcc     0.0000     0.000     0.000     0.000  0.0000  0.0000  1.0000
 
              Baa     0.0000    -0.000    -0.000    -0.000  1.0000  0.0000  0.0000
     8 O(17)  Bbb     0.0000    -0.000    -0.000    -0.000 -0.0000  1.0000  0.0000
              Bcc     0.0000    -0.000    -0.000    -0.000  0.0000  0.0000  1.0000
 
              Baa     0.0000     0.000     0.000     0.000  1.0000  0.0000  0.0000
     9 H(1)   Bbb     0.0000     0.000     0.000     0.000 -0.0000  1.0000  0.0000
              Bcc     0.0000     0.000     0.000     0.000  0.0000  0.0000  1.0000
 
              Baa     0.0000    -0.000    -0.000    -0.000  1.0000  0.0000  0.0000
    10 O(17)  Bbb     0.0000    -0.000    -0.000    -0.000 -0.0000  1.0000  0.0000
              Bcc     0.0000    -0.000    -0.000    -0.000  0.0000  0.0000  1.0000
 

 ---------------------------------------------------------------------------------

 Unable to Open any file for archive entry.
 1\1\GINC-E2432\FOpt\UB3LYP\6-31G(d)\C2H5N1O2\JSYNAK\02-Jul-2026\0\\# o
 pt freq ub3lyp/6-31g(d) geom=connectivity\\Title Card Required\\0,1\N,
 -2.9086094453,-0.6878438852,-0.1622767087\H,-3.1163351617,-1.677543669
 7,-0.0649276283\H,-2.162301101,-0.6025887724,-0.8482905207\C,-2.522834
 0295,-0.0801846495,1.1204064583\H,-2.9904901484,-0.6366579687,1.939944
 6885\H,-1.4445646878,-0.0678451914,1.3170345359\C,-3.040989302,1.36652
 20504,1.2128236809\O,-3.9510572942,1.6675987069,0.2740732819\H,-4.0242
 339224,0.8492172256,-0.2794387596\O,-2.6767792178,2.1380531239,2.06709
 64319\\Version=ES64L-G16RevC.01\State=1-A\HF=-284.4223813\S2=0.\S2-1=0
 .\S2A=0.\RMSD=3.070e-09\RMSF=1.699e-05\Dipole=0.3841867,-1.9856179,-0.
 8607716\Quadrupole=0.3484066,-0.0698401,-0.2785665,-0.325174,-1.812407
 9,-1.0049739\PG=C01 [X(C2H5N1O2)]\\@
 The archive entry for this job was punched.


 GOD DOES NOT PLAY WITH DICE.
               -- A. EINSTEIN
 Job cpu time:       0 days  0 hours  4 minutes 39.8 seconds.
 Elapsed time:       0 days  0 hours  1 minutes 39.7 seconds.
 File lengths (MBytes):  RWF=     10 Int=      0 D2E=      0 Chk=      2 Scr=      1
 Normal termination of Gaussian 16 at Thu Jul  2 22:41:26 2026.
 Link1:  Proceeding to internal job step number  2.
 --------------------------------------------------------------------
 #N Geom=AllCheck Guess=TCheck SCRF=Check GenChk UB3LYP/6-31G(d) Freq
 --------------------------------------------------------------------
 1/10=4,29=7,30=1,38=1,40=1/1,3;
 2/12=2,40=1/2;
 3/5=1,6=6,7=1,11=2,14=-4,25=1,30=1,70=2,71=2,74=-5,116=2,140=1/1,2,3;
 4/5=101/1;
 5/5=2,38=6,98=1/2;
 8/6=4,10=90,11=11/1;
 11/6=1,8=1,9=11,15=111,16=1/1,2,10;
 10/6=1/2;
 6/7=2,8=2,9=2,10=2,28=1/1;
 7/8=1,10=1,25=1/1,2,3,16;
 1/10=4,30=1/3;
 99//99;
 Structure from the checkpoint file:  "glycine.chk"
 -------------------
 Title Card Required
 -------------------
 Charge =  0 Multiplicity = 1
 Redundant internal coordinates found in file.  (old form).
 N,0,-2.9086094453,-0.6878438852,-0.1622767087
 H,0,-3.1163351617,-1.6775436697,-0.0649276283
 H,0,-2.162301101,-0.6025887724,-0.8482905207
 C,0,-2.5228340295,-0.0801846495,1.1204064583
 H,0,-2.9904901484,-0.6366579687,1.9399446885
 H,0,-1.4445646878,-0.0678451914,1.3170345359
 C,0,-3.040989302,1.3665220504,1.2128236809
 O,0,-3.9510572942,1.6675987069,0.2740732819
 H,0,-4.0242339224,0.8492172256,-0.2794387596
 O,0,-2.6767792178,2.1380531239,2.0670964319
 Recover connectivity data from disk.

 GradGradGradGradGradGradGradGradGradGradGradGradGradGradGradGradGradGrad
 Berny optimization.
 Initialization pass.
                           ----------------------------
                           !    Initial Parameters    !
                           ! (Angstroms and Degrees)  !
 --------------------------                            --------------------------
 ! Name  Definition              Value          Derivative Info.                !
 --------------------------------------------------------------------------------
 ! R1    R(1,2)                  1.0159         calculate D2E/DX2 analytically  !
 ! R2    R(1,3)                  1.0173         calculate D2E/DX2 analytically  !
 ! R3    R(1,4)                  1.4708         calculate D2E/DX2 analytically  !
 ! R4    R(4,5)                  1.0954         calculate D2E/DX2 analytically  !
 ! R5    R(4,6)                  1.0961         calculate D2E/DX2 analytically  !
 ! R6    R(4,7)                  1.5395         calculate D2E/DX2 analytically  !
 ! R7    R(7,8)                  1.3417         calculate D2E/DX2 analytically  !
 ! R8    R(7,10)                 1.2073         calculate D2E/DX2 analytically  !
 ! R9    R(8,9)                  0.9907         calculate D2E/DX2 analytically  !
 ! A1    A(2,1,3)              107.2333         calculate D2E/DX2 analytically  !
 ! A2    A(2,1,4)              111.8719         calculate D2E/DX2 analytically  !
 ! A3    A(3,1,4)              111.1649         calculate D2E/DX2 analytically  !
 ! A4    A(1,4,5)              109.3045         calculate D2E/DX2 analytically  !
 ! A5    A(1,4,6)              114.7779         calculate D2E/DX2 analytically  !
 ! A6    A(1,4,7)              110.6291         calculate D2E/DX2 analytically  !
 ! A7    A(5,4,6)              106.946          calculate D2E/DX2 analytically  !
 ! A8    A(5,4,7)              106.7847         calculate D2E/DX2 analytically  !
 ! A9    A(6,4,7)              108.0442         calculate D2E/DX2 analytically  !
 ! A10   A(4,7,8)              113.4019         calculate D2E/DX2 analytically  !
 ! A11   A(4,7,10)             122.7834         calculate D2E/DX2 analytically  !
 ! A12   A(8,7,10)             123.7992         calculate D2E/DX2 analytically  !
 ! A13   A(7,8,9)              104.8121         calculate D2E/DX2 analytically  !
 ! D1    D(2,1,4,5)            -27.4834         calculate D2E/DX2 analytically  !
 ! D2    D(2,1,4,6)             92.6383         calculate D2E/DX2 analytically  !
 ! D3    D(2,1,4,7)           -144.7936         calculate D2E/DX2 analytically  !
 ! D4    D(3,1,4,5)           -147.3351         calculate D2E/DX2 analytically  !
 ! D5    D(3,1,4,6)            -27.2133         calculate D2E/DX2 analytically  !
 ! D6    D(3,1,4,7)             95.3547         calculate D2E/DX2 analytically  !
 ! D7    D(1,4,7,8)             13.4595         calculate D2E/DX2 analytically  !
 ! D8    D(1,4,7,10)          -167.926          calculate D2E/DX2 analytically  !
 ! D9    D(5,4,7,8)           -105.3897         calculate D2E/DX2 analytically  !
 ! D10   D(5,4,7,10)            73.2248         calculate D2E/DX2 analytically  !
 ! D11   D(6,4,7,8)            139.8736         calculate D2E/DX2 analytically  !
 ! D12   D(6,4,7,10)           -41.5119         calculate D2E/DX2 analytically  !
 ! D13   D(4,7,8,9)             -2.3385         calculate D2E/DX2 analytically  !
 ! D14   D(10,7,8,9)           179.0632         calculate D2E/DX2 analytically  !
 --------------------------------------------------------------------------------
 Trust Radius=3.00D-01 FncErr=1.00D-07 GrdErr=1.00D-07 EigMax=2.50D+02 EigMin=1.00D-04
 Number of steps in this run=      2 maximum allowed number of steps=      2.
 GradGradGradGradGradGradGradGradGradGradGradGradGradGradGradGradGradGrad

                          Input orientation:                          
 ---------------------------------------------------------------------
 Center     Atomic      Atomic             Coordinates (Angstroms)
 Number     Number       Type             X           Y           Z
 ---------------------------------------------------------------------
      1          7           0       -2.908609   -0.687844   -0.162277
      2          1           0       -3.116335   -1.677544   -0.064928
      3          1           0       -2.162301   -0.602589   -0.848291
      4          6           0       -2.522834   -0.080185    1.120406
      5          1           0       -2.990490   -0.636658    1.939945
      6          1           0       -1.444565   -0.067845    1.317035
      7          6           0       -3.040989    1.366522    1.212824
      8          8           0       -3.951057    1.667599    0.274073
      9          1           0       -4.024234    0.849217   -0.279439
     10          8           0       -2.676779    2.138053    2.067096
 ---------------------------------------------------------------------
                    Distance matrix (angstroms):
                    1          2          3          4          5
     1  N    0.000000
     2  H    1.015939   0.000000
     3  H    1.017280   1.636877   0.000000
     4  C    1.470833   2.075769   2.068492   0.000000
     5  H    2.104438   2.262475   2.908834   1.095449   0.000000
     6  H    2.171678   2.701067   2.343017   1.096120   1.761094
     7  C    2.475650   3.302221   2.982898   1.539476   2.131663
     8  O    2.612510   3.464341   3.100500   2.410570   3.001236
     9  H    1.902867   2.693477   2.428606   2.253343   2.863933
    10  O    3.606875   4.392894   4.034264   2.416713   2.795282
                    6          7          8          9         10
     6  H    0.000000
     7  C    2.148684   0.000000
     8  O    3.222117   1.341687   0.000000
     9  H    3.169294   1.860436   0.990696   0.000000
    10  O    2.635703   1.207349   2.249454   2.997159   0.000000
 Stoichiometry    C2H5NO2
 Framework group  C1[X(C2H5NO2)]
 Deg. of freedom    24
 Full point group                 C1      NOp   1
 Largest Abelian subgroup         C1      NOp   1
 Largest concise Abelian subgroup C1      NOp   1
                         Standard orientation:                         
 ---------------------------------------------------------------------
 Center     Atomic      Atomic             Coordinates (Angstroms)
 Number     Number       Type             X           Y           Z
 ---------------------------------------------------------------------
      1          7           0        1.775534    0.123733    0.076941
      2          1           0        2.569614   -0.131218   -0.503205
      3          1           0        2.094854    0.121429    1.042803
      4          6           0        0.642732   -0.795582   -0.110060
      5          1           0        0.685649   -1.222873   -1.117824
      6          1           0        0.612679   -1.636435    0.592466
      7          6           0       -0.693457   -0.038278   -0.004815
      8          8           0       -0.555710    1.295297   -0.057038
      9          1           0        0.421580    1.446876   -0.115416
     10          8           0       -1.757886   -0.600390    0.088517
 ---------------------------------------------------------------------
 Rotational constants (GHZ):          10.0863260           4.0683347           3.0158879
 Standard basis: 6-31G(d) (6D, 7F)
 There are    85 symmetry adapted cartesian basis functions of A   symmetry.
 There are    85 symmetry adapted basis functions of A   symmetry.
    85 basis functions,   160 primitive gaussians,    85 cartesian basis functions
    20 alpha electrons       20 beta electrons
       nuclear repulsion energy       180.1223568972 Hartrees.
 NAtoms=   10 NActive=   10 NUniq=   10 SFac= 1.00D+00 NAtFMM=   60 NAOKFM=F Big=F
 Integral buffers will be    131072 words long.
 Raffenetti 2 integral format.
 Two-electron integral symmetry is turned on.
 One-electron integrals computed using PRISM.
 NBasis=    85 RedAO= T EigKep=  3.67D-03  NBF=    85
 NBsUse=    85 1.00D-06 EigRej= -1.00D+00 NBFU=    85
 Initial guess from the checkpoint file:  "glycine.chk"
 B after Tr=    -0.000000    0.000000    0.000000
         Rot=    1.000000   -0.000000    0.000000   -0.000000 Ang=   0.00 deg.
 Initial guess <Sx>= 0.0000 <Sy>= 0.0000 <Sz>= 0.0000 <S**2>= 0.0000 S= 0.0000
 Keep R1 and R2 ints in memory in canonical form, NReq=17003797.
 Requested convergence on RMS density matrix=1.00D-08 within 128 cycles.
 Requested convergence on MAX density matrix=1.00D-06.
 Requested convergence on             energy=1.00D-06.
 No special actions if energy rises.
 SCF Done:  E(UB3LYP) =  -284.422381287     A.U. after    1 cycles
            NFock=  1  Conv=0.23D-08     -V/T= 2.0089
 <Sx>= 0.0000 <Sy>= 0.0000 <Sz>= 0.0000 <S**2>=-0.0000 S=-0.0000
 <L.S>=  0.00000000000    
 Annihilation of the first spin contaminant:
 S**2 before annihilation     0.0000,   after     0.0000
 DoSCS=F DFT=T ScalE2(SS,OS)=  1.000000  1.000000
 Range of M.O.s used for correlation:     1    85
 NBasis=    85 NAE=    20 NBE=    20 NFC=     0 NFV=     0
 NROrb=     85 NOA=    20 NOB=    20 NVA=    65 NVB=    65
 Symmetrizing basis deriv contribution to polar:
 IMax=3 JMax=2 DiffMx= 0.00D+00
 G2DrvN: will do    11 centers at a time, making    1 passes.
 Calling FoFCou, ICntrl=  3107 FMM=F I1Cent=   0 AccDes= 0.00D+00.
 End of G2Drv F.D. properties file   721 does not exist.
 End of G2Drv F.D. properties file   722 does not exist.
 End of G2Drv F.D. properties file   788 does not exist.
          IDoAtm=1111111111
          Differentiating once with respect to electric field.
                with respect to dipole field.
          Differentiating once with respect to nuclear coordinates.
 Keep R1 and R2 ints in memory in canonical form, NReq=16999529.
          There are    33 degrees of freedom in the 1st order CPHF.  IDoFFX=6 NUNeed=     3.
     30 vectors produced by pass  0 Test12= 7.88D-15 3.03D-09 XBig12= 5.33D+01 1.87D+00.
 AX will form    30 AO Fock derivatives at one time.
     30 vectors produced by pass  1 Test12= 7.88D-15 3.03D-09 XBig12= 1.16D+01 5.07D-01.
     30 vectors produced by pass  2 Test12= 7.88D-15 3.03D-09 XBig12= 1.09D-01 4.93D-02.
     30 vectors produced by pass  3 Test12= 7.88D-15 3.03D-09 XBig12= 3.04D-04 3.56D-03.
     30 vectors produced by pass  4 Test12= 7.88D-15 3.03D-09 XBig12= 2.89D-07 7.20D-05.
     16 vectors produced by pass  5 Test12= 7.88D-15 3.03D-09 XBig12= 2.16D-10 1.70D-06.
      3 vectors produced by pass  6 Test12= 7.88D-15 3.03D-09 XBig12= 1.40D-13 5.44D-08.
 InvSVY:  IOpt=1 It=  1 EMax= 1.78D-15
 Solved reduced A of dimension   169 with    33 vectors.
 Isotropic polarizability for W=    0.000000       32.85 Bohr**3.
 End of Minotr F.D. properties file   721 does not exist.
 End of Minotr F.D. properties file   722 does not exist.
 End of Minotr F.D. properties file   788 does not exist.

 **********************************************************************

            Population analysis using the SCF Density.

 **********************************************************************

 Orbital symmetries:
 Alpha Orbitals:
       Occupied  (A) (A) (A) (A) (A) (A) (A) (A) (A) (A) (A) (A)
                 (A) (A) (A) (A) (A) (A) (A) (A)
       Virtual   (A) (A) (A) (A) (A) (A) (A) (A) (A) (A) (A) (A)
                 (A) (A) (A) (A) (A) (A) (A) (A) (A) (A) (A) (A)
                 (A) (A) (A) (A) (A) (A) (A) (A) (A) (A) (A) (A)
                 (A) (A) (A) (A) (A) (A) (A) (A) (A) (A) (A) (A)
                 (A) (A) (A) (A) (A) (A) (A) (A) (A) (A) (A) (A)
                 (A) (A) (A) (A) (A)
 Beta  Orbitals:
       Occupied  (A) (A) (A) (A) (A) (A) (A) (A) (A) (A) (A) (A)
                 (A) (A) (A) (A) (A) (A) (A) (A)
       Virtual   (A) (A) (A) (A) (A) (A) (A) (A) (A) (A) (A) (A)
                 (A) (A) (A) (A) (A) (A) (A) (A) (A) (A) (A) (A)
                 (A) (A) (A) (A) (A) (A) (A) (A) (A) (A) (A) (A)
                 (A) (A) (A) (A) (A) (A) (A) (A) (A) (A) (A) (A)
                 (A) (A) (A) (A) (A) (A) (A) (A) (A) (A) (A) (A)
                 (A) (A) (A) (A) (A)
 The electronic state is 1-A.
 Alpha  occ. eigenvalues --  -19.17559 -19.12002 -14.36175 -10.30656 -10.24061
 Alpha  occ. eigenvalues --   -1.08596  -1.00446  -0.91719  -0.71819  -0.58782
 Alpha  occ. eigenvalues --   -0.54279  -0.51178  -0.48805  -0.44468  -0.42161
 Alpha  occ. eigenvalues --   -0.38793  -0.36743  -0.30035  -0.29828  -0.25308
 Alpha virt. eigenvalues --    0.01853   0.05088   0.10581   0.12444   0.13992
 Alpha virt. eigenvalues --    0.18538   0.18916   0.24241   0.32446   0.37974
 Alpha virt. eigenvalues --    0.51898   0.54849   0.56759   0.58130   0.63017
 Alpha virt. eigenvalues --    0.67362   0.69443   0.73430   0.76458   0.80215
 Alpha virt. eigenvalues --    0.83373   0.86421   0.87722   0.89528   0.91900
 Alpha virt. eigenvalues --    0.94244   1.00857   1.02389   1.05914   1.10141
 Alpha virt. eigenvalues --    1.11105   1.30477   1.35570   1.42143   1.45027
 Alpha virt. eigenvalues --    1.47835   1.52687   1.71446   1.71992   1.77345
 Alpha virt. eigenvalues --    1.79546   1.83865   1.87118   1.87995   1.96886
 Alpha virt. eigenvalues --    1.99531   2.03462   2.07386   2.18268   2.23314
 Alpha virt. eigenvalues --    2.36806   2.41675   2.47095   2.51757   2.57821
 Alpha virt. eigenvalues --    2.67974   2.74543   2.86693   2.99647   3.09663
 Alpha virt. eigenvalues --    3.78053   3.88299   4.11179   4.21774   4.49278
  Beta  occ. eigenvalues --  -19.17559 -19.12002 -14.36175 -10.30656 -10.24061
  Beta  occ. eigenvalues --   -1.08596  -1.00446  -0.91719  -0.71819  -0.58782
  Beta  occ. eigenvalues --   -0.54279  -0.51178  -0.48805  -0.44468  -0.42161
  Beta  occ. eigenvalues --   -0.38793  -0.36743  -0.30035  -0.29828  -0.25308
  Beta virt. eigenvalues --    0.01853   0.05088   0.10581   0.12444   0.13992
  Beta virt. eigenvalues --    0.18538   0.18916   0.24241   0.32446   0.37974
  Beta virt. eigenvalues --    0.51898   0.54849   0.56759   0.58130   0.63017
  Beta virt. eigenvalues --    0.67362   0.69443   0.73430   0.76458   0.80215
  Beta virt. eigenvalues --    0.83373   0.86421   0.87722   0.89528   0.91900
  Beta virt. eigenvalues --    0.94244   1.00857   1.02389   1.05914   1.10141
  Beta virt. eigenvalues --    1.11105   1.30477   1.35570   1.42143   1.45027
  Beta virt. eigenvalues --    1.47835   1.52687   1.71446   1.71992   1.77345
  Beta virt. eigenvalues --    1.79546   1.83865   1.87118   1.87995   1.96886
  Beta virt. eigenvalues --    1.99531   2.03462   2.07386   2.18268   2.23314
  Beta virt. eigenvalues --    2.36806   2.41675   2.47095   2.51757   2.57821
  Beta virt. eigenvalues --    2.67974   2.74543   2.86693   2.99647   3.09663
  Beta virt. eigenvalues --    3.78053   3.88299   4.11179   4.21774   4.49278
          Condensed to atoms (all electrons):
               1          2          3          4          5          6
     1  N    6.998676   0.311835   0.313378   0.210156  -0.030558  -0.033623
     2  H    0.311835   0.416100  -0.029290  -0.022357  -0.008060   0.001022
     3  H    0.313378  -0.029290   0.420341  -0.030539   0.004576  -0.006955
     4  C    0.210156  -0.022357  -0.030539   5.287763   0.367446   0.363477
     5  H   -0.030558  -0.008060   0.004576   0.367446   0.524369  -0.025159
     6  H   -0.033623   0.001022  -0.006955   0.363477  -0.025159   0.547771
     7  C   -0.048309   0.003425   0.001351   0.287798  -0.024483  -0.035357
     8  O   -0.020613   0.000391   0.000896  -0.111130   0.000847   0.002236
     9  H    0.060302  -0.000573  -0.001752  -0.008744   0.000517   0.001653
    10  O    0.002149  -0.000065  -0.000015  -0.086266   0.000535   0.004867
               7          8          9         10
     1  N   -0.048309  -0.020613   0.060302   0.002149
     2  H    0.003425   0.000391  -0.000573  -0.000065
     3  H    0.001351   0.000896  -0.001752  -0.000015
     4  C    0.287798  -0.111130  -0.008744  -0.086266
     5  H   -0.024483   0.000847   0.000517   0.000535
     6  H   -0.035357   0.002236   0.001653   0.004867
     7  C    4.349403   0.303983  -0.029371   0.597573
     8  O    0.303983   8.251821   0.212634  -0.067819
     9  H   -0.029371   0.212634   0.329160   0.003913
    10  O    0.597573  -0.067819   0.003913   8.002751
          Atomic-Atomic Spin Densities.
               1          2          3          4          5          6
     1  N   -0.000000  -0.000000  -0.000000  -0.000000   0.000000   0.000000
     2  H   -0.000000   0.000000   0.000000  -0.000000  -0.000000   0.000000
     3  H   -0.000000   0.000000   0.000000   0.000000  -0.000000  -0.000000
     4  C   -0.000000  -0.000000   0.000000   0.000000  -0.000000  -0.000000
     5  H    0.000000  -0.000000  -0.000000  -0.000000   0.000000  -0.000000
     6  H    0.000000   0.000000  -0.000000  -0.000000  -0.000000  -0.000000
     7  C   -0.000000  -0.000000  -0.000000   0.000000   0.000000   0.000000
     8  O    0.000000  -0.000000   0.000000  -0.000000   0.000000  -0.000000
     9  H    0.000000   0.000000  -0.000000   0.000000  -0.000000   0.000000
    10  O    0.000000  -0.000000  -0.000000   0.000000   0.000000  -0.000000
               7          8          9         10
     1  N   -0.000000   0.000000   0.000000   0.000000
     2  H   -0.000000  -0.000000   0.000000  -0.000000
     3  H   -0.000000   0.000000  -0.000000  -0.000000
     4  C    0.000000  -0.000000   0.000000   0.000000
     5  H    0.000000   0.000000  -0.000000   0.000000
     6  H    0.000000  -0.000000   0.000000  -0.000000
     7  C   -0.000000   0.000000   0.000000  -0.000000
     8  O    0.000000  -0.000000   0.000000  -0.000000
     9  H    0.000000   0.000000   0.000000   0.000000
    10  O   -0.000000  -0.000000   0.000000  -0.000000
 Mulliken charges and spin densities:
               1          2
     1  N   -0.763393  -0.000000
     2  H    0.327572   0.000000
     3  H    0.328008   0.000000
     4  C   -0.257605   0.000000
     5  H    0.189972  -0.000000
     6  H    0.180068  -0.000000
     7  C    0.593988  -0.000000
     8  O   -0.573247  -0.000000
     9  H    0.432260   0.000000
    10  O   -0.457624  -0.000000
 Sum of Mulliken charges =  -0.00000  -0.00000
 Mulliken charges and spin densities with hydrogens summed into heavy atoms:
               1          2
     1  N   -0.107813  -0.000000
     4  C    0.112435   0.000000
     7  C    0.593988  -0.000000
     8  O   -0.140986  -0.000000
    10  O   -0.457624  -0.000000
 APT charges:
               1
     1  N   -0.473018
     2  H    0.143108
     3  H    0.147935
     4  C    0.218772
     5  H    0.002103
     6  H   -0.025938
     7  C    1.050337
     8  O   -0.756720
     9  H    0.406238
    10  O   -0.712818
 Sum of APT charges =  -0.00000
 APT charges with hydrogens summed into heavy atoms:
               1
     1  N   -0.181974
     4  C    0.194937
     7  C    1.050337
     8  O   -0.350481
    10  O   -0.712818
 Electronic spatial extent (au):  <R**2>=            409.0606
 Charge=              0.0000 electrons
 Dipole moment (field-independent basis, Debye):
    X=              5.5239    Y=             -0.8349    Z=              0.0348  Tot=              5.5868
 Quadrupole moment (field-independent basis, Debye-Ang):
   XX=            -30.2838   YY=            -30.5509   ZZ=            -26.7503
   XY=             -1.6278   XZ=              0.8318   YZ=              0.5511
 Traceless Quadrupole moment (field-independent basis, Debye-Ang):
   XX=             -1.0888   YY=             -1.3559   ZZ=              2.4447
   XY=             -1.6278   XZ=              0.8318   YZ=              0.5511
 Octapole moment (field-independent basis, Debye-Ang**2):
  XXX=             24.0513  YYY=              1.9026  ZZZ=              1.1424  XYY=              3.4538
  XXY=              1.3753  XXZ=              0.1001  XZZ=              2.7808  YZZ=             -0.1832
  YYZ=             -0.1580  XYZ=              0.5260
 Hexadecapole moment (field-independent basis, Debye-Ang**3):
 XXXX=           -280.9772 YYYY=           -134.3642 ZZZZ=            -32.8716 XXXY=             -9.9744
 XXXZ=              0.5252 YYYX=              4.3099 YYYZ=             -1.2403 ZZZX=              2.6472
 ZZZY=              0.9348 XXYY=            -80.9690 XXZZ=            -48.6067 YYZZ=            -27.7289
 XXYZ=              2.4303 YYXZ=             -0.0621 ZZXY=              0.0082
 N-N= 1.801223568972D+02 E-N=-1.026546134140D+03  KE= 2.819156688583D+02
  Exact polarizability:      40.021       3.133      33.710      -0.696       0.058      24.819
 Approx polarizability:      55.381       8.946      50.364      -1.867      -0.493      34.811
                          Isotropic Fermi Contact Couplings
        Atom                 a.u.       MegaHertz       Gauss      10(-4) cm-1
     1  N(14)              0.00000       0.00000       0.00000       0.00000
     2  H(1)               0.00000       0.00000       0.00000       0.00000
     3  H(1)              -0.00000      -0.00000      -0.00000      -0.00000
     4  C(13)              0.00000       0.00000       0.00000       0.00000
     5  H(1)              -0.00000      -0.00000      -0.00000      -0.00000
     6  H(1)              -0.00000      -0.00000      -0.00000      -0.00000
     7  C(13)             -0.00000      -0.00000      -0.00000      -0.00000
     8  O(17)             -0.00000       0.00000       0.00000       0.00000
     9  H(1)              -0.00000      -0.00000      -0.00000      -0.00000
    10  O(17)             -0.00000       0.00000       0.00000       0.00000
 --------------------------------------------------------
       Center         ----  Spin Dipole Couplings  ----
                      3XX-RR        3YY-RR        3ZZ-RR
 --------------------------------------------------------
     1   Atom        0.000000      0.000000      0.000000
     2   Atom        0.000000      0.000000      0.000000
     3   Atom        0.000000      0.000000      0.000000
     4   Atom        0.000000      0.000000      0.000000
     5   Atom        0.000000      0.000000      0.000000
     6   Atom        0.000000      0.000000      0.000000
     7   Atom        0.000000      0.000000      0.000000
     8   Atom        0.000000      0.000000      0.000000
     9   Atom        0.000000      0.000000      0.000000
    10   Atom        0.000000      0.000000      0.000000
 --------------------------------------------------------
                        XY            XZ            YZ
 --------------------------------------------------------
     1   Atom        0.000000      0.000000      0.000000
     2   Atom        0.000000      0.000000      0.000000
     3   Atom        0.000000      0.000000      0.000000
     4   Atom        0.000000      0.000000      0.000000
     5   Atom        0.000000      0.000000      0.000000
     6   Atom        0.000000      0.000000      0.000000
     7   Atom        0.000000      0.000000      0.000000
     8   Atom        0.000000      0.000000      0.000000
     9   Atom        0.000000      0.000000      0.000000
    10   Atom        0.000000      0.000000      0.000000
 --------------------------------------------------------


 ---------------------------------------------------------------------------------
              Anisotropic Spin Dipole Couplings in Principal Axis System
 ---------------------------------------------------------------------------------

       Atom             a.u.   MegaHertz   Gauss  10(-4) cm-1        Axes

              Baa     0.0000     0.000     0.000     0.000  1.0000  0.0000  0.0000
     1 N(14)  Bbb     0.0000     0.000     0.000     0.000 -0.0000  1.0000  0.0000
              Bcc     0.0000     0.000     0.000     0.000  0.0000  0.0000  1.0000
 
              Baa     0.0000     0.000     0.000     0.000  1.0000  0.0000  0.0000
     2 H(1)   Bbb     0.0000     0.000     0.000     0.000 -0.0000  1.0000  0.0000
              Bcc     0.0000     0.000     0.000     0.000  0.0000  0.0000  1.0000
 
              Baa     0.0000     0.000     0.000     0.000  1.0000  0.0000  0.0000
     3 H(1)   Bbb     0.0000     0.000     0.000     0.000 -0.0000  1.0000  0.0000
              Bcc     0.0000     0.000     0.000     0.000  0.0000  0.0000  1.0000
 
              Baa     0.0000     0.000     0.000     0.000  1.0000  0.0000  0.0000
     4 C(13)  Bbb     0.0000     0.000     0.000     0.000 -0.0000  1.0000  0.0000
              Bcc     0.0000     0.000     0.000     0.000  0.0000  0.0000  1.0000
 
              Baa     0.0000     0.000     0.000     0.000  1.0000  0.0000  0.0000
     5 H(1)   Bbb     0.0000     0.000     0.000     0.000 -0.0000  1.0000  0.0000
              Bcc     0.0000     0.000     0.000     0.000  0.0000  0.0000  1.0000
 
              Baa     0.0000     0.000     0.000     0.000  1.0000  0.0000  0.0000
     6 H(1)   Bbb     0.0000     0.000     0.000     0.000 -0.0000  1.0000  0.0000
              Bcc     0.0000     0.000     0.000     0.000  0.0000  0.0000  1.0000
 
              Baa     0.0000     0.000     0.000     0.000  1.0000  0.0000  0.0000
     7 C(13)  Bbb     0.0000     0.000     0.000     0.000 -0.0000  1.0000  0.0000
              Bcc     0.0000     0.000     0.000     0.000  0.0000  0.0000  1.0000
 
              Baa     0.0000    -0.000    -0.000    -0.000  1.0000  0.0000  0.0000
     8 O(17)  Bbb     0.0000    -0.000    -0.000    -0.000 -0.0000  1.0000  0.0000
              Bcc     0.0000    -0.000    -0.000    -0.000  0.0000  0.0000  1.0000
 
              Baa     0.0000     0.000     0.000     0.000  1.0000  0.0000  0.0000
     9 H(1)   Bbb     0.0000     0.000     0.000     0.000 -0.0000  1.0000  0.0000
              Bcc     0.0000     0.000     0.000     0.000  0.0000  0.0000  1.0000
 
              Baa     0.0000    -0.000    -0.000    -0.000  1.0000  0.0000  0.0000
    10 O(17)  Bbb     0.0000    -0.000    -0.000    -0.000 -0.0000  1.0000  0.0000
              Bcc     0.0000    -0.000    -0.000    -0.000  0.0000  0.0000  1.0000
 

 ---------------------------------------------------------------------------------

 Calling FoFJK, ICntrl=    100127 FMM=F ISym2X=0 I1Cent= 0 IOpClX= 1 NMat=1 NMatS=1 NMatT=0.
 Full mass-weighted force constant matrix:
 Low frequencies ---   -4.4404   -0.0004    0.0006    0.0008    1.0901    7.7747
 Low frequencies ---   98.8696  280.6161  331.5723
 Diagonal vibrational polarizability:
       18.8354076      11.6093928      10.6480010
 Harmonic frequencies (cm**-1), IR intensities (KM/Mole), Raman scattering
 activities (A**4/AMU), depolarization ratios for plane and unpolarized
 incident light, reduced masses (AMU), force constants (mDyne/A),
 and normal coordinates:
                      1                      2                      3
                      A                      A                      A
 Frequencies --     98.8696               280.6160               331.5723
 Red. masses --      2.1114                 1.2226                 4.0115
 Frc consts  --      0.0122                 0.0567                 0.2598
 IR Inten    --      3.6569                19.6004                18.8133
  Atom  AN      X      Y      Z        X      Y      Z        X      Y      Z
     1   7     0.02   0.02  -0.13    -0.02   0.02  -0.09    -0.21   0.21   0.02
     2   1    -0.16   0.12  -0.41     0.22  -0.44   0.43    -0.17   0.60  -0.08
     3   1     0.34  -0.00  -0.24    -0.44   0.56   0.06    -0.16   0.19   0.00
     4   6    -0.00  -0.02   0.18     0.00  -0.02   0.02     0.01  -0.09  -0.05
     5   1    -0.07  -0.37   0.33     0.01  -0.07   0.04     0.13  -0.06  -0.05
     6   1     0.04   0.21   0.46    -0.00   0.02   0.07     0.18  -0.08  -0.03
     7   6    -0.01   0.00   0.02     0.01  -0.01  -0.01    -0.01  -0.09  -0.02
     8   8     0.01  -0.00   0.10     0.02  -0.00   0.07     0.26  -0.14   0.01
     9   1     0.02  -0.03   0.13    -0.00   0.01  -0.20     0.33  -0.39   0.06
    10   8    -0.03  -0.00  -0.15     0.00   0.01  -0.03    -0.10   0.08   0.03
                      4                      5                      6
                      A                      A                      A
 Frequencies --    503.5109               551.9679               657.8028
 Red. masses --      5.3780                 2.9615                 4.9091
 Frc consts  --      0.8033                 0.5316                 1.2515
 IR Inten    --      1.9784                 7.1342                 7.1410
  Atom  AN      X      Y      Z        X      Y      Z        X      Y      Z
     1   7    -0.28  -0.05   0.02    -0.04  -0.00  -0.04     0.19   0.04   0.02
     2   1    -0.27   0.17  -0.05    -0.09  -0.15  -0.04     0.10  -0.37   0.08
     3   1    -0.25  -0.13   0.00    -0.00   0.09  -0.05     0.16  -0.11   0.03
     4   6    -0.19  -0.03  -0.02    -0.10   0.08   0.08    -0.11   0.26  -0.02
     5   1    -0.12  -0.37   0.13    -0.42   0.59  -0.16     0.04   0.04   0.09
     6   1    -0.43   0.21   0.27     0.10  -0.28  -0.34    -0.24   0.40   0.13
     7   6     0.09   0.13  -0.14     0.00   0.03   0.30    -0.23   0.04  -0.16
     8   8     0.09   0.17   0.03     0.10   0.01  -0.09     0.20  -0.01   0.03
     9   1     0.13   0.04   0.04     0.13  -0.12  -0.00     0.29  -0.41  -0.05
    10   8     0.29  -0.19   0.05     0.03  -0.10  -0.12    -0.13  -0.22   0.07
                      7                      8                      9
                      A                      A                      A
 Frequencies --    834.4207               867.8268               909.7353
 Red. masses --      2.6311                 1.2205                 1.4659
 Frc consts  --      1.0793                 0.5416                 0.7148
 IR Inten    --     19.5130               112.5048                69.4475
  Atom  AN      X      Y      Z        X      Y      Z        X      Y      Z
     1   7     0.02  -0.10   0.01     0.02   0.04  -0.04    -0.02  -0.09  -0.02
     2   1     0.12   0.60  -0.13     0.15  -0.11   0.20    -0.08   0.12  -0.16
     3   1    -0.01   0.53   0.01    -0.18  -0.13   0.04     0.09   0.60  -0.06
     4   6     0.14  -0.14  -0.00     0.02  -0.06  -0.04    -0.01   0.07   0.09
     5   1     0.20  -0.02  -0.05    -0.05  -0.19   0.02     0.07   0.36  -0.04
     6   1     0.15  -0.21  -0.08     0.12   0.06   0.10    -0.14  -0.15  -0.18
     7   6    -0.13   0.06   0.02    -0.03   0.01   0.04     0.02  -0.01  -0.11
     8   8     0.02   0.20   0.00     0.00   0.05  -0.05    -0.01  -0.05  -0.01
     9   1     0.09  -0.15  -0.23     0.07   0.03   0.89     0.02  -0.02   0.57
    10   8    -0.08  -0.11   0.00    -0.02  -0.02   0.01     0.02   0.03   0.03
                     10                     11                     12
                      A                      A                      A
 Frequencies --    966.2112              1075.1204              1176.1313
 Red. masses --      1.8070                 2.9530                 1.2540
 Frc consts  --      0.9939                 2.0111                 1.0220
 IR Inten    --     70.5194                 9.1934                 3.4347
  Atom  AN      X      Y      Z        X      Y      Z        X      Y      Z
     1   7     0.02  -0.12   0.01    -0.20  -0.14  -0.03    -0.02   0.01   0.04
     2   1     0.22   0.58   0.01    -0.26  -0.36  -0.01    -0.26  -0.33  -0.13
     3   1    -0.29   0.23   0.09    -0.19  -0.36  -0.04     0.31   0.30  -0.07
     4   6    -0.01   0.13  -0.11     0.23   0.20   0.03    -0.01  -0.00  -0.09
     5   1    -0.15  -0.32   0.09     0.32   0.09   0.08     0.63  -0.16   0.01
     6   1    -0.12   0.43   0.25     0.54   0.22   0.07    -0.39   0.10   0.03
     7   6     0.02   0.03   0.12    -0.01  -0.06  -0.00     0.01  -0.01   0.10
     8   8    -0.01  -0.09  -0.02     0.03   0.04  -0.00     0.00   0.01  -0.02
     9   1     0.00  -0.11   0.01     0.00   0.09   0.01     0.00   0.03   0.07
    10   8     0.01   0.02  -0.03    -0.05  -0.01   0.01    -0.01  -0.00  -0.02
                     13                     14                     15
                      A                      A                      A
 Frequencies --   1241.9070              1331.5179              1386.6696
 Red. masses --      3.2155                 1.2424                 1.3339
 Frc consts  --      2.9220                 1.2978                 1.5112
 IR Inten    --     19.4509                 8.0664                 3.9509
  Atom  AN      X      Y      Z        X      Y      Z        X      Y      Z
     1   7    -0.04   0.00  -0.03     0.01  -0.02   0.07     0.03  -0.02  -0.06
     2   1    -0.01  -0.19   0.08    -0.18  -0.19  -0.11     0.21   0.26   0.07
     3   1     0.00  -0.21  -0.03     0.20   0.32   0.00    -0.23  -0.23   0.03
     4   6     0.10  -0.07   0.02    -0.10  -0.00  -0.06    -0.14   0.02   0.05
     5   1     0.32   0.13  -0.04    -0.09  -0.17   0.00     0.78   0.02   0.10
     6   1     0.05  -0.06   0.01     0.84   0.07   0.05     0.27  -0.15  -0.13
     7   6    -0.14   0.33   0.01    -0.01   0.01  -0.02     0.00  -0.01   0.02
     8   8    -0.07  -0.16   0.01    -0.01  -0.00   0.00     0.00   0.00  -0.00
     9   1     0.10  -0.77  -0.01     0.02  -0.09   0.01    -0.02   0.10  -0.02
    10   8     0.10   0.03  -0.01     0.03   0.01  -0.00     0.01   0.00  -0.00
                     16                     17                     18
                      A                      A                      A
 Frequencies --   1460.2045              1498.9305              1698.0758
 Red. masses --      1.5147                 1.0813                 1.0902
 Frc consts  --      1.9029                 1.4314                 1.8521
 IR Inten    --    408.4221                10.7881                34.4814
  Atom  AN      X      Y      Z        X      Y      Z        X      Y      Z
     1   7    -0.01  -0.01   0.01    -0.00  -0.01  -0.01    -0.07  -0.02  -0.02
     2   1    -0.00   0.02   0.01     0.05   0.04   0.03     0.42   0.12   0.55
     3   1     0.07   0.07  -0.02     0.03  -0.01  -0.02     0.67  -0.00  -0.23
     4   6     0.02  -0.03  -0.01    -0.03  -0.07  -0.02    -0.01   0.02  -0.01
     5   1    -0.03  -0.07   0.00     0.11   0.63  -0.29    -0.02  -0.04   0.02
     6   1     0.07  -0.05  -0.03     0.06   0.43   0.55     0.03  -0.00  -0.04
     7   6    -0.04   0.14  -0.00     0.01  -0.01  -0.00     0.00  -0.01  -0.00
     8   8     0.06  -0.10  -0.00     0.00   0.00   0.00    -0.00   0.00   0.00
     9   1    -0.17   0.95  -0.02    -0.01   0.08  -0.01     0.01  -0.04  -0.01
    10   8    -0.03  -0.04   0.00    -0.01  -0.00  -0.00     0.00   0.00   0.00
                     19                     20                     21
                      A                      A                      A
 Frequencies --   1885.2793              3066.5430              3112.9560
 Red. masses --      9.3443                 1.0606                 1.1053
 Frc consts  --     19.5681                 5.8763                 6.3105
 IR Inten    --    302.2647                17.2959                10.4509
  Atom  AN      X      Y      Z        X      Y      Z        X      Y      Z
     1   7    -0.01  -0.00   0.00    -0.00   0.00  -0.00    -0.00   0.00   0.00
     2   1    -0.01  -0.04   0.02     0.00  -0.00  -0.01     0.01  -0.00  -0.01
     3   1     0.01  -0.00   0.00    -0.00   0.00   0.00    -0.00   0.00  -0.02
     4   6    -0.05  -0.00   0.01     0.00  -0.07  -0.00     0.00   0.01  -0.09
     5   1     0.04  -0.02   0.02    -0.02   0.21   0.55    -0.04   0.32   0.74
     6   1     0.15  -0.02  -0.05     0.01   0.60  -0.53    -0.00  -0.45   0.37
     7   6     0.63   0.32  -0.06    -0.00  -0.00   0.00     0.00   0.00  -0.00
     8   8    -0.07  -0.01   0.01    -0.00   0.00   0.00     0.00  -0.00  -0.00
     9   1     0.15  -0.51  -0.00     0.01   0.01  -0.00    -0.00  -0.00  -0.00
    10   8    -0.38  -0.19   0.03     0.00   0.00  -0.00    -0.00  -0.00   0.00
                     22                     23                     24
                      A                      A                      A
 Frequencies --   3397.4911              3506.0122              3590.9058
 Red. masses --      1.0645                 1.0506                 1.0944
 Frc consts  --      7.2394                 7.6085                 8.3148
 IR Inten    --    251.3853                 0.7451                 6.5172
  Atom  AN      X      Y      Z        X      Y      Z        X      Y      Z
     1   7    -0.00  -0.00  -0.00    -0.05   0.01  -0.03    -0.03   0.01   0.08
     2   1     0.04  -0.02  -0.03     0.48  -0.14  -0.39     0.60  -0.19  -0.45
     3   1     0.01  -0.00   0.04     0.22   0.02   0.74    -0.20   0.01  -0.59
     4   6     0.00   0.00   0.00     0.00   0.00  -0.00    -0.00   0.00   0.00
     5   1    -0.00  -0.00  -0.00     0.00   0.00   0.00     0.00  -0.01  -0.02
     6   1    -0.01  -0.01   0.01     0.00  -0.00   0.01     0.00   0.01  -0.01
     7   6    -0.01  -0.01   0.00     0.00  -0.00  -0.00     0.00   0.00   0.00
     8   8    -0.06  -0.01   0.00     0.00   0.00  -0.00     0.00   0.00  -0.00
     9   1     0.97   0.23  -0.06    -0.06  -0.01   0.00    -0.01  -0.00   0.00
    10   8     0.00   0.00  -0.00    -0.00  -0.00   0.00    -0.00  -0.00   0.00

 -------------------
 - Thermochemistry -
 -------------------
 Temperature   298.150 Kelvin.  Pressure   1.00000 Atm.
 Atom     1 has atomic number  7 and mass  14.00307
 Atom     2 has atomic number  1 and mass   1.00783
 Atom     3 has atomic number  1 and mass   1.00783
 Atom     4 has atomic number  6 and mass  12.00000
 Atom     5 has atomic number  1 and mass   1.00783
 Atom     6 has atomic number  1 and mass   1.00783
 Atom     7 has atomic number  6 and mass  12.00000
 Atom     8 has atomic number  8 and mass  15.99491
 Atom     9 has atomic number  1 and mass   1.00783
 Atom    10 has atomic number  8 and mass  15.99491
 Molecular mass:    75.03203 amu.
 Principal axes and moments of inertia in atomic units:
                           1         2         3
     Eigenvalues --   178.92949 443.60686 598.41124
           X            0.99981  -0.01923   0.00351
           Y            0.01920   0.99977   0.00959
           Z           -0.00370  -0.00952   0.99995
 This molecule is an asymmetric top.
 Rotational symmetry number  1.
 Rotational temperatures (Kelvin)      0.48407     0.19525     0.14474
 Rotational constants (GHZ):          10.08633     4.06833     3.01589
 Zero-point vibrational energy     211920.1 (Joules/Mol)
                                   50.65012 (Kcal/Mol)
 Warning -- explicit consideration of   5 degrees of freedom as
           vibrations may cause significant error
 Vibrational temperatures:    142.25   403.74   477.06   724.44   794.16
          (Kelvin)            946.43  1200.55  1248.61  1308.91  1390.16
                             1546.86  1692.19  1786.83  1915.76  1995.11
                             2100.91  2156.63  2443.15  2712.50  4412.07
                             4478.85  4888.23  5044.37  5166.51
 
 Zero-point correction=                           0.080716 (Hartree/Particle)
 Thermal correction to Energy=                    0.085969
 Thermal correction to Enthalpy=                  0.086913
 Thermal correction to Gibbs Free Energy=         0.052303
 Sum of electronic and zero-point Energies=           -284.341665
 Sum of electronic and thermal Energies=              -284.336412
 Sum of electronic and thermal Enthalpies=            -284.335468
 Sum of electronic and thermal Free Energies=         -284.370078
 
                     E (Thermal)             CV                S
                      KCal/Mol        Cal/Mol-Kelvin    Cal/Mol-Kelvin
 Total                   53.946             17.730             72.843
 Electronic               0.000              0.000              0.000
 Translational            0.889              2.981             38.862
 Rotational               0.889              2.981             25.366
 Vibrational             52.169             11.768              8.615
 Vibration     1          0.604              1.950              3.476
 Vibration     2          0.680              1.709              1.530
 Vibration     3          0.714              1.612              1.252
 Vibration     4          0.859              1.242              0.649
 Vibration     5          0.907              1.135              0.540
                       Q            Log10(Q)             Ln(Q)
 Total Bot       0.875535D-24        -24.057726        -55.394962
 Total V=0       0.117240D+14         13.069075         30.092657
 Vib (Bot)       0.439303D-36        -36.357236        -83.715630
 Vib (Bot)    1  0.207619D+01          0.317267          0.730535
 Vib (Bot)    2  0.684918D+00         -0.164361         -0.378456
 Vib (Bot)    3  0.562969D+00         -0.249515         -0.574530
 Vib (Bot)    4  0.325395D+00         -0.487589         -1.122715
 Vib (Bot)    5  0.283777D+00         -0.547023         -1.259567
 Vib (V=0)       0.588255D+01          0.769565          1.771990
 Vib (V=0)    1  0.263555D+01          0.420871          0.969091
 Vib (V=0)    2  0.134801D+01          0.129692          0.298626
 Vib (V=0)    3  0.125295D+01          0.097934          0.225501
 Vib (V=0)    4  0.109656D+01          0.040032          0.092177
 Vib (V=0)    5  0.107492D+01          0.031375          0.072243
 Electronic      0.100000D+01          0.000000          0.000000
 Translational   0.255461D+08          7.407324         17.055994
 Rotational      0.780163D+05          4.892186         11.264674
 ***** Axes restored to original set *****
 -------------------------------------------------------------------
 Center     Atomic                   Forces (Hartrees/Bohr)
 Number     Number              X              Y              Z
 -------------------------------------------------------------------
      1        7           0.000001840    0.000007936    0.000023523
      2        1           0.000003671   -0.000005753    0.000003259
      3        1           0.000006135   -0.000004220    0.000001463
      4        6          -0.000019782    0.000005703   -0.000038849
      5        1           0.000000583   -0.000007872    0.000003070
      6        1           0.000004781   -0.000000848    0.000000293
      7        6           0.000027487    0.000011241    0.000026254
      8        8          -0.000002676   -0.000024119   -0.000014723
      9        1          -0.000001366    0.000036632    0.000024173
     10        8          -0.000020673   -0.000018699   -0.000028462
 -------------------------------------------------------------------
 Cartesian Forces:  Max     0.000038849 RMS     0.000016985
 FormGI is forming the generalized inverse of G from B-inverse, IUseBI=4.

 GradGradGradGradGradGradGradGradGradGradGradGradGradGradGradGradGradGrad
 Berny optimization.
 Internal  Forces:  Max     0.000043633 RMS     0.000014168
 Search for a local minimum.
 Step number   1 out of a maximum of    2
 All quantities printed in internal units (Hartrees-Bohrs-Radians)
 Second derivative matrix not updated -- analytic derivatives used.
 ITU=  0
     Eigenvalues ---    0.00096   0.00662   0.03189   0.04143   0.04490
     Eigenvalues ---    0.05240   0.06380   0.08605   0.13223   0.14832
     Eigenvalues ---    0.17634   0.19403   0.21363   0.24094   0.26791
     Eigenvalues ---    0.33505   0.34101   0.35534   0.39146   0.44685
     Eigenvalues ---    0.45133   0.47741   0.49846   0.90653
 Angle between quadratic step and forces=  67.24 degrees.
 Linear search not attempted -- first point.
 Iteration  1 RMS(Cart)=  0.00018839 RMS(Int)=  0.00000002
 Iteration  2 RMS(Cart)=  0.00000002 RMS(Int)=  0.00000000
 Variable       Old X    -DE/DX   Delta X   Delta X   Delta X     New X
                                 (Linear)    (Quad)   (Total)
    R1        1.91985   0.00001   0.00000   0.00001   0.00001   1.91986
    R2        1.92238   0.00000   0.00000   0.00001   0.00001   1.92239
    R3        2.77947  -0.00003   0.00000  -0.00010  -0.00010   2.77938
    R4        2.07010   0.00001   0.00000   0.00002   0.00002   2.07012
    R5        2.07137   0.00000   0.00000   0.00002   0.00002   2.07139
    R6        2.90919   0.00000   0.00000  -0.00004  -0.00004   2.90915
    R7        2.53542  -0.00000   0.00000   0.00003   0.00003   2.53545
    R8        2.28156  -0.00004   0.00000  -0.00005  -0.00005   2.28151
    R9        1.87214  -0.00004   0.00000  -0.00014  -0.00014   1.87201
    A1        1.87157   0.00000   0.00000  -0.00007  -0.00007   1.87151
    A2        1.95253  -0.00001   0.00000  -0.00007  -0.00007   1.95246
    A3        1.94019  -0.00001   0.00000  -0.00003  -0.00003   1.94016
    A4        1.90772  -0.00001   0.00000  -0.00000  -0.00000   1.90772
    A5        2.00325  -0.00001   0.00000  -0.00002  -0.00002   2.00323
    A6        1.93084   0.00003   0.00000   0.00015   0.00015   1.93099
    A7        1.86656   0.00000   0.00000  -0.00008  -0.00008   1.86648
    A8        1.86374  -0.00001   0.00000  -0.00001  -0.00001   1.86373
    A9        1.88573  -0.00001   0.00000  -0.00005  -0.00005   1.88567
   A10        1.97924   0.00002   0.00000   0.00006   0.00006   1.97929
   A11        2.14297   0.00000   0.00000   0.00003   0.00003   2.14300
   A12        2.16070  -0.00002   0.00000  -0.00009  -0.00009   2.16062
   A13        1.82932   0.00001   0.00000   0.00009   0.00009   1.82940
    D1       -0.47968   0.00000   0.00000   0.00019   0.00019  -0.47949
    D2        1.61684  -0.00001   0.00000   0.00008   0.00008   1.61692
    D3       -2.52713  -0.00000   0.00000   0.00011   0.00011  -2.52701
    D4       -2.57148   0.00001   0.00000   0.00035   0.00035  -2.57113
    D5       -0.47496  -0.00000   0.00000   0.00024   0.00024  -0.47473
    D6        1.66425   0.00000   0.00000   0.00027   0.00027   1.66453
    D7        0.23491   0.00000   0.00000  -0.00013  -0.00013   0.23478
    D8       -2.93086  -0.00000   0.00000  -0.00019  -0.00019  -2.93105
    D9       -1.83940  -0.00000   0.00000  -0.00020  -0.00020  -1.83960
   D10        1.27801  -0.00000   0.00000  -0.00026  -0.00026   1.27775
   D11        2.44125   0.00000   0.00000  -0.00008  -0.00008   2.44117
   D12       -0.72452   0.00000   0.00000  -0.00014  -0.00014  -0.72466
   D13       -0.04081   0.00000   0.00000   0.00008   0.00008  -0.04074
   D14        3.12524   0.00000   0.00000   0.00013   0.00013   3.12537
         Item               Value     Threshold  Converged?
 Maximum Force            0.000044     0.000450     YES
 RMS     Force            0.000014     0.000300     YES
 Maximum Displacement     0.000581     0.001800     YES
 RMS     Displacement     0.000188     0.001200     YES
 Predicted change in Energy=-1.292373D-08
 Optimization completed.
    -- Stationary point found.
                           ----------------------------
                           !   Optimized Parameters   !
                           ! (Angstroms and Degrees)  !
 --------------------------                            --------------------------
 ! Name  Definition              Value          Derivative Info.                !
 --------------------------------------------------------------------------------
 ! R1    R(1,2)                  1.0159         -DE/DX =    0.0                 !
 ! R2    R(1,3)                  1.0173         -DE/DX =    0.0                 !
 ! R3    R(1,4)                  1.4708         -DE/DX =    0.0                 !
 ! R4    R(4,5)                  1.0954         -DE/DX =    0.0                 !
 ! R5    R(4,6)                  1.0961         -DE/DX =    0.0                 !
 ! R6    R(4,7)                  1.5395         -DE/DX =    0.0                 !
 ! R7    R(7,8)                  1.3417         -DE/DX =    0.0                 !
 ! R8    R(7,10)                 1.2073         -DE/DX =    0.0                 !
 ! R9    R(8,9)                  0.9907         -DE/DX =    0.0                 !
 ! A1    A(2,1,3)              107.2333         -DE/DX =    0.0                 !
 ! A2    A(2,1,4)              111.8719         -DE/DX =    0.0                 !
 ! A3    A(3,1,4)              111.1649         -DE/DX =    0.0                 !
 ! A4    A(1,4,5)              109.3045         -DE/DX =    0.0                 !
 ! A5    A(1,4,6)              114.7779         -DE/DX =    0.0                 !
 ! A6    A(1,4,7)              110.6291         -DE/DX =    0.0                 !
 ! A7    A(5,4,6)              106.946          -DE/DX =    0.0                 !
 ! A8    A(5,4,7)              106.7847         -DE/DX =    0.0                 !
 ! A9    A(6,4,7)              108.0442         -DE/DX =    0.0                 !
 ! A10   A(4,7,8)              113.4019         -DE/DX =    0.0                 !
 ! A11   A(4,7,10)             122.7834         -DE/DX =    0.0                 !
 ! A12   A(8,7,10)             123.7992         -DE/DX =    0.0                 !
 ! A13   A(7,8,9)              104.8121         -DE/DX =    0.0                 !
 ! D1    D(2,1,4,5)            -27.4834         -DE/DX =    0.0                 !
 ! D2    D(2,1,4,6)             92.6383         -DE/DX =    0.0                 !
 ! D3    D(2,1,4,7)           -144.7936         -DE/DX =    0.0                 !
 ! D4    D(3,1,4,5)           -147.3351         -DE/DX =    0.0                 !
 ! D5    D(3,1,4,6)            -27.2133         -DE/DX =    0.0                 !
 ! D6    D(3,1,4,7)             95.3547         -DE/DX =    0.0                 !
 ! D7    D(1,4,7,8)             13.4595         -DE/DX =    0.0                 !
 ! D8    D(1,4,7,10)          -167.926          -DE/DX =    0.0                 !
 ! D9    D(5,4,7,8)           -105.3897         -DE/DX =    0.0                 !
 ! D10   D(5,4,7,10)            73.2248         -DE/DX =    0.0                 !
 ! D11   D(6,4,7,8)            139.8736         -DE/DX =    0.0                 !
 ! D12   D(6,4,7,10)           -41.5119         -DE/DX =    0.0                 !
 ! D13   D(4,7,8,9)             -2.3385         -DE/DX =    0.0                 !
 ! D14   D(10,7,8,9)           179.0632         -DE/DX =    0.0                 !
 --------------------------------------------------------------------------------
 GradGradGradGradGradGradGradGradGradGradGradGradGradGradGradGradGradGrad


 ----------------------------------------------------------------------

 Electric dipole moment (input orientation):
 (Debye = 10**-18 statcoulomb cm , SI units = C m)
                  (au)            (Debye)         (10**-30 SI)
   Tot        0.219800D+01      0.558676D+01      0.186354D+02
   x          0.384187D+00      0.976505D+00      0.325727D+01
   y         -0.198562D+01     -0.504694D+01     -0.168348D+02
   z         -0.860772D+00     -0.218786D+01     -0.729793D+01

 Dipole polarizability, Alpha (input orientation).
 (esu units = cm**3 , SI units = C**2 m**2 J**-1)
 Alpha(0;0):
               (au)            (10**-24 esu)      (10**-40 SI)
   iso        0.328498D+02      0.486784D+01      0.541620D+01
   aniso      0.143493D+02      0.212635D+01      0.236588D+01
   xx         0.283467D+02      0.420054D+01      0.467373D+01
   yx        -0.590288D+00     -0.874717D-01     -0.973253D-01
   yy         0.358673D+02      0.531499D+01      0.591372D+01
   zx         0.456548D+01      0.676534D+00      0.752745D+00
   zy         0.562555D+01      0.833621D+00      0.927528D+00
   zz         0.343355D+02      0.508799D+01      0.566115D+01

 ----------------------------------------------------------------------

 Dipole orientation:
     7         -5.57689367          0.88420459          0.33360749
     1         -6.14087552          1.86841598          1.88249885
     1         -4.40584972         -0.51356247          0.94225664
     6         -4.30992018          2.51628889         -1.52556889
     1         -5.02288228          4.45052429         -1.33656150
     1         -2.24942745          2.61111434         -1.33599169
     6         -4.92686909          1.65450928         -4.23482782
     8         -6.85440899          0.01177345         -4.35468441
     1         -7.34795991         -0.27786090         -2.57214596
     8         -3.80612189          2.43179371         -6.06383413

 Electric dipole moment (dipole orientation):
 (Debye = 10**-18 statcoulomb cm , SI units = C m)
                  (au)            (Debye)         (10**-30 SI)
   Tot        0.219800D+01      0.558676D+01      0.186354D+02
   x          0.000000D+00      0.000000D+00      0.000000D+00
   y          0.000000D+00      0.000000D+00      0.000000D+00
   z          0.219800D+01      0.558676D+01      0.186354D+02

 Dipole polarizability, Alpha (dipole orientation).
 (esu units = cm**3 , SI units = C**2 m**2 J**-1)
 Alpha(0;0):
               (au)            (10**-24 esu)      (10**-40 SI)
   iso        0.328498D+02      0.486784D+01      0.541620D+01
   aniso      0.143493D+02      0.212635D+01      0.236588D+01
   xx         0.302795D+02      0.448696D+01      0.499242D+01
   yx         0.495230D+01      0.733856D+00      0.816524D+00
   yy         0.293255D+02      0.434559D+01      0.483513D+01
   zx        -0.341840D+01     -0.506555D+00     -0.563618D+00
   zy        -0.208281D+01     -0.308641D+00     -0.343410D+00
   zz         0.389444D+02      0.577096D+01      0.642106D+01

 ----------------------------------------------------------------------
 Unable to Open any file for archive entry.
 1\1\GINC-E2432\Freq\UB3LYP\6-31G(d)\C2H5N1O2\JSYNAK\02-Jul-2026\0\\#N 
 Geom=AllCheck Guess=TCheck SCRF=Check GenChk UB3LYP/6-31G(d) Freq\\Tit
 le Card Required\\0,1\N,-2.9086094453,-0.6878438852,-0.1622767087\H,-3
 .1163351617,-1.6775436697,-0.0649276283\H,-2.162301101,-0.6025887724,-
 0.8482905207\C,-2.5228340295,-0.0801846495,1.1204064583\H,-2.990490148
 4,-0.6366579687,1.9399446885\H,-1.4445646878,-0.0678451914,1.317034535
 9\C,-3.040989302,1.3665220504,1.2128236809\O,-3.9510572942,1.667598706
 9,0.2740732819\H,-4.0242339224,0.8492172256,-0.2794387596\O,-2.6767792
 178,2.1380531239,2.0670964319\\Version=ES64L-G16RevC.01\State=1-A\HF=-
 284.4223813\S2=0.\S2-1=0.\S2A=0.\RMSD=2.276e-09\RMSF=1.699e-05\ZeroPoi
 nt=0.0807161\Thermal=0.0859689\ETot=-284.3364124\HTot=-284.3354682\GTo
 t=-284.3700782\Dipole=0.3841866,-1.9856175,-0.8607719\DipoleDeriv=-0.4
 395137,0.0729565,-0.1543035,0.1114259,-0.4594148,-0.1117269,-0.1682626
 ,-0.1428977,-0.520125,0.2585008,0.0721822,0.050575,-0.0358537,0.023399
 7,-0.0337878,0.0322301,0.0221823,0.1474247,0.1195861,-0.0308136,0.1195
 69,-0.0376397,0.1715585,-0.0627221,0.0443835,-0.0315092,0.1526612,0.20
 91311,0.0867079,-0.0130091,0.1414208,0.0424266,0.2050867,0.0677741,0.2
 111515,0.4047593,0.047913,-0.0515701,0.0511747,-0.0314998,-0.0057823,0
 .0380326,0.0365228,-0.0063541,-0.035823,-0.1046975,0.0033054,-0.068610
 9,-0.0132849,0.0309345,-0.0537661,-0.0402603,-0.0518013,-0.004052,0.81
 68924,-0.0511402,0.66848,-0.1977255,1.1607803,0.2078901,0.5809754,0.35
 59821,1.1733373,-0.7650186,0.0483362,-0.4802095,0.2558849,-0.6368033,0
 .1135446,-0.3612096,-0.1013132,-0.8683372,0.361373,-0.1137179,0.001940
 2,-0.107552,0.5244958,0.0595439,0.0072748,0.0431424,0.3328464,-0.50416
 64,-0.0362464,-0.1756059,-0.0851761,-0.851595,-0.362095,-0.1994282,-0.
 2985828,-0.7826916\Polar=28.3466628,-0.590288,35.867303,4.5654769,5.62
 55526,34.3354646\Quadrupole=0.3484067,-0.0698401,-0.2785666,-0.3251743
 ,-1.8124076,-1.0049737\PG=C01 [X(C2H5N1O2)]\NImag=0\\0.37406581,0.1499
 1321,0.60703789,-0.18610833,0.03396802,0.49896783,-0.03631751,-0.05522
 743,0.01969054,0.04834280,-0.10216251,-0.41223953,0.03346911,0.0943234
 2,0.42508536,0.02815573,0.04533126,-0.06133489,-0.02180644,-0.03570085
 ,0.06735161,-0.25181692,-0.05032155,0.21742221,-0.00814746,0.00500852,
 0.00304787,0.25189510,-0.02453175,-0.05674315,-0.00351458,-0.03250125,
 -0.00244707,0.02956304,0.04342821,0.05793484,0.17575654,0.01461248,-0.
 20229502,0.00290273,-0.00062382,-0.00196552,-0.20153946,-0.01388986,0.
 23055420,-0.08753946,-0.03959336,-0.03754683,-0.00708036,0.00386655,-0
 .00729944,0.00751999,0.01353306,0.02538900,0.58961459,-0.02088671,-0.1
 0457528,-0.02827014,-0.00969450,-0.01076353,-0.03593284,0.00199036,0.0
 0136949,0.00349513,0.03484360,0.46496393,-0.00537865,-0.05999067,-0.18
 369180,-0.00242695,0.00536932,0.00154630,-0.01730753,-0.00668150,-0.02
 406619,-0.00238127,-0.03986453,0.52963329,0.00385703,0.00472848,-0.007
 94330,0.00162064,0.00054143,0.00026670,0.00021522,-0.00018798,-0.00171
 306,-0.09900482,-0.06130998,0.08620346,0.10220990,0.00819777,0.0073700
 4,-0.01739867,0.00109157,0.00213813,-0.00024256,-0.00128709,-0.0003495
 5,-0.00425633,-0.06543445,-0.12200021,0.10905268,0.06620442,0.13011963
 ,0.01295995,0.01162181,-0.02693470,0.00157539,0.00022189,0.00115158,-0
 .00378341,-0.00119064,-0.00455987,0.08315074,0.09707633,-0.18943019,-0
 .09164601,-0.10590760,0.21377749,-0.00065768,-0.00180715,-0.00549705,-
 0.00057041,0.00043923,-0.00045805,0.00208277,-0.00077767,-0.00021375,-
 0.30759434,0.00032323,-0.03553946,-0.01304464,0.00062068,-0.00145653,0
 .32890901,-0.01634308,-0.00143632,-0.00676597,-0.00154478,0.00014264,-
 0.00106926,0.00062250,0.00058136,0.00140108,0.00143843,-0.04841799,-0.
 00244642,-0.01789316,0.00110488,-0.00259919,0.00144608,0.05268536,-0.0
 3080091,-0.00486214,-0.01348050,-0.00158264,0.00085863,-0.00163403,-0.
 00062589,-0.00059271,0.00266571,-0.03503901,-0.00050159,-0.05434571,0.
 02456134,-0.00079116,0.00503735,0.04500506,0.00467322,0.06168936,-0.00
 282753,-0.00282472,-0.00204358,-0.00226294,-0.00126488,-0.00479708,0.0
 0020923,-0.00030789,-0.00054954,-0.10002759,0.03406257,0.01014566,0.00
 715877,-0.01683875,-0.00170623,-0.01278705,0.03454157,-0.00350674,0.42
 884747,0.00225787,-0.01793954,-0.00830519,0.00182855,0.00087105,0.0005
 9066,0.00001936,0.00085313,0.00046412,0.02320209,-0.14689306,-0.000089
 41,0.00825509,-0.01765427,0.00175720,-0.00188646,0.00221359,0.00328732
 ,0.03431980,0.71317537,-0.00167614,-0.02642974,-0.00998257,-0.00206113
 ,-0.00232458,-0.00594911,0.00144895,-0.00292622,-0.00198139,0.00397853
 ,0.01929017,-0.07663913,-0.01142316,0.02427454,0.00041045,-0.00342143,
 0.00411468,-0.00012188,0.27260419,0.30045855,0.71113673,0.00533039,0.0
 0054837,0.00033012,-0.00094462,0.00060283,0.00011441,0.00044393,-0.000
 33673,0.00060845,-0.00566263,0.01536955,-0.02586111,-0.00293926,0.0046
 0489,0.00023569,0.00035657,0.00123888,0.00059976,-0.17328474,0.0834190
 7,-0.09915597,0.22739646,0.00723955,-0.01541676,-0.00175528,0.00376655
 ,-0.00013649,0.00101907,0.00178091,-0.00222522,0.00142512,0.02993984,-
 0.00989994,0.01599221,0.00037569,-0.00094787,0.00044838,0.00226008,-0.
 00593555,0.00080615,0.05084992,-0.14437310,0.01239226,-0.06738555,0.44
 566653,0.00592404,-0.01279584,0.00464420,0.00330940,-0.00018086,0.0021
 4684,-0.00103670,0.00119770,0.00026812,-0.02025220,0.00050089,-0.00466
 987,0.00115547,-0.00141916,0.00101989,0.00048378,0.00319188,0.00147746
 ,-0.11683164,0.05220374,-0.16582091,0.19741819,0.14981198,0.35956297,-
 0.00751929,-0.00531669,0.00146872,0.00456333,-0.00124446,0.00161984,-0
 .00213926,0.00181960,-0.00047473,-0.00572802,0.00175442,-0.00596144,0.
 00035399,-0.00066470,0.00054727,0.00043323,0.00025152,0.00041643,-0.00
 405628,-0.03404525,-0.01882275,-0.03688684,0.00436186,-0.01819163,0.05
 310012,-0.00326568,0.00357780,0.00128739,-0.00285413,-0.00085606,-0.00
 089201,-0.00137034,0.00222908,-0.00215983,0.00681340,-0.00069644,0.011
 86936,0.00023573,-0.00102906,-0.00069789,-0.00087360,-0.00120476,-0.00
 210460,-0.01878146,0.01452139,-0.01395514,-0.01790395,-0.29393586,-0.1
 7560558,0.02804560,0.27599354,0.00028467,0.00326332,-0.00663762,-0.000
 94200,-0.00030611,-0.00092676,0.00250858,-0.00219785,0.00101790,-0.002
 05672,0.00301120,0.00007285,-0.00025430,0.00004182,-0.00047054,0.00029
 861,-0.00151067,-0.00122400,-0.01341621,-0.03042001,-0.03647339,-0.029
 47548,-0.14774792,-0.14010357,0.04806855,0.17323234,0.18228235,0.00342
 518,-0.00009916,0.00022749,0.00079654,-0.00011014,0.00115647,-0.000262
 59,-0.00013760,-0.00016617,0.01550265,0.00354745,-0.00149272,-0.000426
 83,0.00350567,0.00012314,0.00287255,-0.00375796,0.00097259,-0.14096933
 ,-0.11737012,-0.14147110,-0.01380925,-0.03318885,-0.05197871,-0.002120
 97,0.00995445,-0.00501570,0.13499205,-0.00041867,-0.00963516,-0.002714
 69,0.00081201,-0.00179450,-0.00266651,0.00012912,-0.00120293,-0.000468
 08,-0.00860916,-0.02308697,-0.03321104,-0.00094971,0.00124827,-0.00073
 030,0.00025558,0.00026679,-0.00077311,-0.11375616,-0.40477457,-0.31489
 453,-0.02015736,0.02720426,-0.01690476,0.00503809,0.00140037,0.0026338
 8,0.13765626,0.41037443,0.00088311,-0.00471851,0.00074506,0.00134108,-
 0.00078273,-0.00038602,-0.00013462,0.00023262,0.00036206,-0.00794280,-
 0.01880462,0.00159045,0.00079286,-0.00335356,-0.00000148,0.00079881,0.
 00101064,-0.00006375,-0.13989882,-0.31994700,-0.41457880,-0.04481406,-
 0.03239196,-0.05852514,-0.00867026,0.00902597,0.00246278,0.19764470,0.
 36972915,0.46839483\\-0.00000184,-0.00000794,-0.00002352,-0.00000367,0
 .00000575,-0.00000326,-0.00000614,0.00000422,-0.00000146,0.00001978,-0
 .00000570,0.00003885,-0.00000058,0.00000787,-0.00000307,-0.00000478,0.
 00000085,-0.00000029,-0.00002749,-0.00001124,-0.00002625,0.00000268,0.
 00002412,0.00001472,0.00000137,-0.00003663,-0.00002417,0.00002067,0.00
 001870,0.00002846\\\@
 The archive entry for this job was punched.


 ... THIS SEEMS PLAINLY ABSURD; BUT WHOEVER WISHES TO BECOME A 
 PHILOSOPHER MUST LEARN NOT TO BE FRIGHTENED BY ABSURDITIES.

                          -- BERTRAND RUSSELL
 Job cpu time:       0 days  0 hours  1 minutes 26.8 seconds.
 Elapsed time:       0 days  0 hours  0 minutes 22.4 seconds.
 File lengths (MBytes):  RWF=     22 Int=      0 D2E=      0 Chk=      2 Scr=      1
 Normal termination of Gaussian 16 at Thu Jul  2 22:41:49 2026.
```
