## Supplementary material for "Glycine molecule radical: Predicted properties and dipeptide formation": Gaussian calculation logs: glycine_minus_ammonia_irc.log (part 1 of 2)

```
 Entering Gaussian System, Link 0=g16
 Initial command:
 /opt/exp_soft/local/skylake/gaussian/g16/C.01/l1.exe "/mnt/storage_3/home/jsynak//pl0295-04/scratch/jsynak/7611846/Gau-3665670.inp" -scrdir="/mnt/storage_3/home/jsynak//pl0295-04/scratch/jsynak/7611846/"
 Default is to use a total of   4 processors:
                                4 via shared-memory
                                1 via Linda
 Entering Link 1 = /opt/exp_soft/local/skylake/gaussian/g16/C.01/l1.exe PID=   3665676.
  
 Copyright (c) 1988-2019, Gaussian, Inc.  All Rights Reserved.
  
 This is part of the Gaussian(R) 16 program.  It is based on
 the Gaussian(R) 09 system (copyright 2009, Gaussian, Inc.),
 the Gaussian(R) 03 system (copyright 2003, Gaussian, Inc.),
 the Gaussian(R) 98 system (copyright 1998, Gaussian, Inc.),
 the Gaussian(R) 94 system (copyright 1995, Gaussian, Inc.),
 the Gaussian 92(TM) system (copyright 1992, Gaussian, Inc.),
 the Gaussian 90(TM) system (copyright 1990, Gaussian, Inc.),
 the Gaussian 88(TM) system (copyright 1988, Gaussian, Inc.),
 the Gaussian 86(TM) system (copyright 1986, Carnegie Mellon
 University), and the Gaussian 82(TM) system (copyright 1983,
 Carnegie Mellon University). Gaussian is a federally registered
 trademark of Gaussian, Inc.
  
 This software contains proprietary and confidential information,
 including trade secrets, belonging to Gaussian, Inc.
  
 This software is provided under written license and may be
 used, copied, transmitted, or stored only in accord with that
 written license.
  
 The following legend is applicable only to US Government
 contracts under FAR:
  
                    RESTRICTED RIGHTS LEGEND
  
 Use, reproduction and disclosure by the US Government is
 subject to restrictions as set forth in subparagraphs (a)
 and (c) of the Commercial Computer Software - Restricted
 Rights clause in FAR 52.227-19.
  
 Gaussian, Inc.
 340 Quinnipiac St., Bldg. 40, Wallingford CT 06492
  
  
 ---------------------------------------------------------------
 Warning -- This program may not be used in any manner that
 competes with the business of Gaussian, Inc. or will provide
 assistance to any competitor of Gaussian, Inc.  The licensee
 of this program is prohibited from giving any competitor of
 Gaussian, Inc. access to this program.  By using this program,
 the user acknowledges that Gaussian, Inc. is engaged in the
 business of creating and licensing software in the field of
 computational chemistry and represents and warrants to the
 licensee that it is not a competitor of Gaussian, Inc. and that
 it will not use this program in any manner prohibited above.
 ---------------------------------------------------------------
  

 Cite this work as:
 Gaussian 16, Revision C.01,
 M. J. Frisch, G. W. Trucks, H. B. Schlegel, G. E. Scuseria, 
 M. A. Robb, J. R. Cheeseman, G. Scalmani, V. Barone, 
 G. A. Petersson, H. Nakatsuji, X. Li, M. Caricato, A. V. Marenich, 
 J. Bloino, B. G. Janesko, R. Gomperts, B. Mennucci, H. P. Hratchian, 
 J. V. Ortiz, A. F. Izmaylov, J. L. Sonnenberg, D. Williams-Young, 
 F. Ding, F. Lipparini, F. Egidi, J. Goings, B. Peng, A. Petrone, 
 T. Henderson, D. Ranasinghe, V. G. Zakrzewski, J. Gao, N. Rega, 
 G. Zheng, W. Liang, M. Hada, M. Ehara, K. Toyota, R. Fukuda, 
 J. Hasegawa, M. Ishida, T. Nakajima, Y. Honda, O. Kitao, H. Nakai, 
 T. Vreven, K. Throssell, J. A. Montgomery, Jr., J. E. Peralta, 
 F. Ogliaro, M. J. Bearpark, J. J. Heyd, E. N. Brothers, K. N. Kudin, 
 V. N. Staroverov, T. A. Keith, R. Kobayashi, J. Normand, 
 K. Raghavachari, A. P. Rendell, J. C. Burant, S. S. Iyengar, 
 J. Tomasi, M. Cossi, J. M. Millam, M. Klene, C. Adamo, R. Cammi, 
 J. W. Ochterski, R. L. Martin, K. Morokuma, O. Farkas, 
 J. B. Foresman, and D. J. Fox, Gaussian, Inc., Wallingford CT, 2019.
 
 ******************************************
 Gaussian 16:  ES64L-G16RevC.01  3-Jul-2019
                 2-Jul-2026 
 ******************************************
 %chk=glycine_minus_ammonia_irc.chk
 Default route: MaxDisk=1000gb
 ----------------------------------------------
 # irc=(calcall,maxpoints=2000) ub3lyp/6-31g(d)
 ----------------------------------------------
 1/10=4,18=10,26=3,38=1,42=2000,44=3,71=1,172=1/1,23;
 2/12=2,17=6,18=5,29=1,40=1/2;
 3/5=1,6=6,7=1,11=2,25=1,30=1,71=2,74=-5,116=2,140=1/1,2,3;
 4//1;
 5/5=2,38=5/2;
 8/6=4,10=90,11=11/1;
 11/6=1,8=1,9=11,15=111,16=1/1,2,10;
 10/6=1,13=1/2;
 6/7=2,8=2,9=2,10=2,18=1,28=1/1;
 7/10=1,25=1/1,2,3,16;
 1/10=4,18=10,26=3,42=2000,44=3,71=1/23(2);
 2/29=1/2;
 99/5=20/99;
 2/29=1/2;
 3/5=1,6=6,7=1,11=2,25=1,30=1,71=2,74=-5,116=2,140=1/1,2,3;
 4/5=5,16=3,69=1/1;
 5/5=2,38=5/2;
 8/6=4,10=90,11=11/1;
 11/6=1,8=1,9=11,15=111,16=1/1,2,10;
 10/6=1,13=1/2;
 7/10=1,25=1/1,2,3,16;
 1/10=4,18=10,26=3,42=2000,44=3,71=1/23(-8);
 2/29=1/2;
 6/7=2,8=2,9=2,10=2,18=1,19=2,28=1/1;
 99/5=20/99;
 -------------------
 Title Card Required
 -------------------
 Symbolic Z-matrix:
 Charge =  0 Multiplicity = 2
 C                    -0.6311   -0.12799  -0.03407 
 C                     0.71604  -0.58943   0.4765 
 H                     0.81365  -1.66027   0.30312 
 H                     0.85325  -0.35858   1.53946 
 N                     1.78759   0.11609  -0.29661 
 H                     1.80301   1.11132  -0.04315 
 H                     2.73276  -0.27943  -0.12693 
 O                    -0.7525    1.24495   0.14835 
 H                    -1.68795   1.4428   -0.03882 
 O                    -1.59924  -0.84866  -0.24193 
 H                     1.27643   0.06574  -1.46339 
 
 IRC-IRC-IRC-IRC-IRC-IRC-IRC-IRC-IRC-IRC-IRC-IRC-IRC-IRC-IRC-IRC-IRC-IRC
 ------------------------------------------------------------------------
 INPUT DATA FOR L123
 ------------------------------------------------------------------------
 GENERAL PARAMETERS:
 Follow reaction path in both directions.
 Maximum points per path      =2000
 Step size                    =   0.100 bohr
 Integration scheme           = HPC                                 
    Redo corrector integration= Yes                                 
    DWI Weight Power          =  2
    DWI will use Hessian update vectors when possible.
    Max correction cycles     =  20
 Initial Hessian              = CalcFC
 Hessian evaluation           = Analytic at all predictor steps
                              = Update at all corrector steps
 Hessian updating method      = Bofill                              
 ------------------------------------------------------------------------
 IRC-IRC-IRC-IRC-IRC-IRC-IRC-IRC-IRC-IRC-IRC-IRC-IRC-IRC-IRC-IRC-IRC-IRC
                          Input orientation:                          
 ---------------------------------------------------------------------
 Center     Atomic      Atomic             Coordinates (Angstroms)
 Number     Number       Type             X           Y           Z
 ---------------------------------------------------------------------
      1          6           0       -0.631099   -0.127988   -0.034072
      2          6           0        0.716040   -0.589427    0.476502
      3          1           0        0.813646   -1.660270    0.303117
      4          1           0        0.853254   -0.358584    1.539460
      5          7           0        1.787588    0.116094   -0.296605
      6          1           0        1.803005    1.111321   -0.043149
      7          1           0        2.732759   -0.279426   -0.126934
      8          8           0       -0.752500    1.244945    0.148351
      9          1           0       -1.687949    1.442800   -0.038822
     10          8           0       -1.599239   -0.848664   -0.241929
     11          1           0        1.276430    0.065744   -1.463390
 ---------------------------------------------------------------------
                    Distance matrix (angstroms):
                    1          2          3          4          5
     1  C    0.000000
     2  C    1.512744   0.000000
     3  H    2.132809   1.089171   0.000000
     4  H    2.175427   1.096356   1.795689   0.000000
     5  N    2.445107   1.497888   2.112747   2.114104   0.000000
     6  H    2.731452   2.084244   2.963182   2.359512   1.027110
     7  H    3.368545   2.127767   2.403054   2.513100   1.038543
     8  O    1.390310   2.372596   3.304094   2.661754   2.815020
     9  H    1.893233   3.189776   4.000493   3.491944   3.729069
    10  O    1.224693   2.438004   2.603420   3.070545   3.521980
    11  H    2.391474   2.122844   2.512736   3.062065   1.274835
                    6          7          8          9         10
     6  H    0.000000
     7  H    1.675004   0.000000
     8  O    2.566151   3.813990   0.000000
     9  H    3.506659   4.745154   0.974292   0.000000
    10  O    3.931453   4.370751   2.291830   2.302158   0.000000
    11  H    1.840543   2.006527   2.846890   3.565560   3.255393
                   11
    11  H    0.000000
 Symmetry turned off by external request.
 Stoichiometry    C2H6NO2(2)
 Framework group  C1[X(C2H6NO2)]
 Deg. of freedom    27
 Full point group                 C1      NOp   1
 Rotational constants (GHZ):           8.8646068           3.8313041           2.9874414
 Standard basis: 6-31G(d) (6D, 7F)
    87 basis functions,   164 primitive gaussians,    87 cartesian basis functions
    21 alpha electrons       20 beta electrons
       nuclear repulsion energy       187.0536657886 Hartrees.
 NAtoms=   11 NActive=   11 NUniq=   11 SFac= 1.00D+00 NAtFMM=   60 NAOKFM=F Big=F
 Integral buffers will be    131072 words long.
 Raffenetti 2 integral format.
 Two-electron integral symmetry is turned off.
 One-electron integrals computed using PRISM.
 NBasis=    87 RedAO= T EigKep=  4.14D-03  NBF=    87
 NBsUse=    87 1.00D-06 EigRej= -1.00D+00 NBFU=    87
 ExpMin= 1.61D-01 ExpMax= 5.48D+03 ExpMxC= 8.25D+02 IAcc=3 IRadAn=         5 AccDes= 0.00D+00
 Harris functional with IExCor=  402 and IRadAn=       5 diagonalized for initial guess.
 HarFok:  IExCor=  402 AccDes= 0.00D+00 IRadAn=         5 IDoV= 1 UseB2=F ITyADJ=14
 ICtDFT=  3500011 ScaDFX=  1.000000  1.000000  1.000000  1.000000
 FoFCou: FMM=F IPFlag=           0 FMFlag=      100000 FMFlg1=           0
         NFxFlg=           0 DoJE=T BraDBF=F KetDBF=T FulRan=T
         wScrn=  0.000000 ICntrl=       500 IOpCl=  0 I1Cent=   200000004 NGrid=           0
         NMat0=    1 NMatS0=      1 NMatT0=    0 NMatD0=    1 NMtDS0=    0 NMtDT0=    0
 Symmetry not used in FoFCou.
 Initial guess <Sx>= 0.0000 <Sy>= 0.0000 <Sz>= 0.5000 <S**2>= 0.7500 S= 0.5000
 Keep R1 and R2 ints in memory in canonical form, NReq=18299015.
 Requested convergence on RMS density matrix=1.00D-08 within 128 cycles.
 Requested convergence on MAX density matrix=1.00D-06.
 Requested convergence on             energy=1.00D-06.
 No special actions if energy rises.
 Integral accuracy reduced to 1.0D-05 until final iterations.
 EnCoef did     2 forward-backward iterations
 Initial convergence to 1.0D-05 achieved.  Increase integral accuracy.
 SCF Done:  E(UB3LYP) =  -284.899546792     A.U. after   21 cycles
            NFock= 21  Conv=0.68D-08     -V/T= 2.0086
 <Sx>= 0.0000 <Sy>= 0.0000 <Sz>= 0.5000 <S**2>= 0.7523 S= 0.5011
 <L.S>=  0.00000000000    
 Annihilation of the first spin contaminant:
 S**2 before annihilation     0.7523,   after     0.7500
 DoSCS=F DFT=T ScalE2(SS,OS)=  1.000000  1.000000
 Range of M.O.s used for correlation:     1    87
 NBasis=    87 NAE=    21 NBE=    20 NFC=     0 NFV=     0
 NROrb=     87 NOA=    21 NOB=    20 NVA=    66 NVB=    67
 Symmetrizing basis deriv contribution to polar:
 IMax=3 JMax=2 DiffMx= 0.00D+00
 G2DrvN: will do    12 centers at a time, making    1 passes.
 Calling FoFCou, ICntrl=  3107 FMM=F I1Cent=   0 AccDes= 0.00D+00.
 End of G2Drv F.D. properties file   721 does not exist.
 End of G2Drv F.D. properties file   722 does not exist.
 End of G2Drv F.D. properties file   788 does not exist.
          IDoAtm=11111111111
          Differentiating once with respect to nuclear coordinates.
 Keep R1 and R2 ints in memory in canonical form, NReq=18295886.
          There are    36 degrees of freedom in the 1st order CPHF.  IDoFFX=6 NUNeed=     0.
     30 vectors produced by pass  0 Test12= 7.57D-15 2.78D-09 XBig12= 4.63D-01 3.48D-01.
 AX will form    30 AO Fock derivatives at one time.
     30 vectors produced by pass  1 Test12= 7.57D-15 2.78D-09 XBig12= 2.09D-01 1.49D-01.
     30 vectors produced by pass  2 Test12= 7.57D-15 2.78D-09 XBig12= 3.23D-03 1.86D-02.
     30 vectors produced by pass  3 Test12= 7.57D-15 2.78D-09 XBig12= 4.98D-05 1.49D-03.
     30 vectors produced by pass  4 Test12= 7.57D-15 2.78D-09 XBig12= 2.76D-07 6.75D-05.
     30 vectors produced by pass  5 Test12= 7.57D-15 2.78D-09 XBig12= 1.11D-09 3.64D-06.
     21 vectors produced by pass  6 Test12= 7.57D-15 2.78D-09 XBig12= 4.49D-12 2.39D-07.
      2 vectors produced by pass  7 Test12= 7.57D-15 2.78D-09 XBig12= 1.20D-14 1.20D-08.
 InvSVY:  IOpt=1 It=  1 EMax= 1.33D-15
 Solved reduced A of dimension   203 with    30 vectors.
 End of Minotr F.D. properties file   721 does not exist.
 End of Minotr F.D. properties file   722 does not exist.
 End of Minotr F.D. properties file   788 does not exist.

 **********************************************************************

            Population analysis using the SCF Density.

 **********************************************************************

 Alpha  occ. eigenvalues --  -19.16537 -19.10378 -14.42040 -10.28699 -10.24392
 Alpha  occ. eigenvalues --   -1.06504  -0.97807  -0.95961  -0.73484  -0.60258
 Alpha  occ. eigenvalues --   -0.54672  -0.53603  -0.48960  -0.44795  -0.42554
 Alpha  occ. eigenvalues --   -0.41747  -0.38338  -0.37131  -0.29487  -0.24923
 Alpha  occ. eigenvalues --   -0.08600
 Alpha virt. eigenvalues --    0.02046   0.05369   0.09105   0.09994   0.12359
 Alpha virt. eigenvalues --    0.15516   0.18454   0.22567   0.30342   0.34165
 Alpha virt. eigenvalues --    0.51918   0.55942   0.57649   0.59180   0.63580
 Alpha virt. eigenvalues --    0.64931   0.67515   0.73073   0.76870   0.78684
 Alpha virt. eigenvalues --    0.80320   0.80655   0.83989   0.87797   0.88867
 Alpha virt. eigenvalues --    0.92447   0.94689   0.96587   1.01653   1.08123
 Alpha virt. eigenvalues --    1.09713   1.11949   1.27594   1.39365   1.42295
 Alpha virt. eigenvalues --    1.46309   1.51421   1.59598   1.68678   1.75625
 Alpha virt. eigenvalues --    1.79085   1.79560   1.82022   1.87529   1.88597
 Alpha virt. eigenvalues --    1.92866   1.99313   2.00933   2.14511   2.19016
 Alpha virt. eigenvalues --    2.22715   2.27775   2.37829   2.42135   2.52536
 Alpha virt. eigenvalues --    2.54045   2.63332   2.75781   2.79909   2.98347
 Alpha virt. eigenvalues --    3.07146   3.74186   3.80412   4.04323   4.27095
 Alpha virt. eigenvalues --    4.48169
  Beta  occ. eigenvalues --  -19.16422 -19.10015 -14.41340 -10.28493 -10.24363
  Beta  occ. eigenvalues --   -1.06130  -0.97239  -0.95063  -0.72968  -0.59853
  Beta  occ. eigenvalues --   -0.54107  -0.52210  -0.48389  -0.44449  -0.41815
  Beta  occ. eigenvalues --   -0.40655  -0.37359  -0.36750  -0.28021  -0.24580
  Beta virt. eigenvalues --   -0.00406   0.05541   0.07560   0.09717   0.10229
  Beta virt. eigenvalues --    0.12475   0.15799   0.19294   0.23180   0.30632
  Beta virt. eigenvalues --    0.34610   0.52221   0.56152   0.58571   0.59760
  Beta virt. eigenvalues --    0.64147   0.65767   0.67884   0.75954   0.77203
  Beta virt. eigenvalues --    0.79175   0.80874   0.81267   0.84547   0.88161
  Beta virt. eigenvalues --    0.89407   0.92688   0.95050   0.97006   1.02152
  Beta virt. eigenvalues --    1.09231   1.09957   1.12348   1.28191   1.39879
  Beta virt. eigenvalues --    1.42670   1.46552   1.51939   1.59997   1.69285
  Beta virt. eigenvalues --    1.75947   1.79537   1.79831   1.82545   1.88027
  Beta virt. eigenvalues --    1.89264   1.93413   2.00055   2.01701   2.15418
  Beta virt. eigenvalues --    2.19516   2.23095   2.28165   2.38506   2.42404
  Beta virt. eigenvalues --    2.52920   2.54684   2.64234   2.76312   2.80149
  Beta virt. eigenvalues --    2.98666   3.07346   3.75055   3.80621   4.04827
  Beta virt. eigenvalues --    4.27453   4.48567
          Condensed to atoms (all electrons):
               1          2          3          4          5          6
     1  C    4.498436   0.267599  -0.017045  -0.013000  -0.118532   0.007384
     2  C    0.267599   5.328488   0.353261   0.316672   0.159864  -0.022215
     3  H   -0.017045   0.353261   0.515318  -0.019230  -0.044951   0.005191
     4  H   -0.013000   0.316672  -0.019230   0.570469  -0.063994   0.004738
     5  N   -0.118532   0.159864  -0.044951  -0.063994   7.885654   0.173255
     6  H    0.007384  -0.022215   0.005191   0.004738   0.173255   0.411122
     7  H    0.010921  -0.005440   0.000580   0.012864   0.040447   0.016130
     8  O    0.210413  -0.098628   0.003147   0.001508   0.009875   0.005975
     9  H   -0.000667   0.009215  -0.000252   0.000217  -0.001076   0.000186
    10  O    0.532181  -0.055787   0.002957  -0.000103   0.003353  -0.000171
    11  H    0.115350  -0.027966   0.008595   0.015170  -0.455839   0.055325
               7          8          9         10         11
     1  C    0.010921   0.210413  -0.000667   0.532181   0.115350
     2  C   -0.005440  -0.098628   0.009215  -0.055787  -0.027966
     3  H    0.000580   0.003147  -0.000252   0.002957   0.008595
     4  H    0.012864   0.001508   0.000217  -0.000103   0.015170
     5  N    0.040447   0.009875  -0.001076   0.003353  -0.455839
     6  H    0.016130   0.005975   0.000186  -0.000171   0.055325
     7  H    0.540343  -0.000436   0.000063  -0.000205   0.100296
     8  O   -0.000436   8.358010   0.208944  -0.078292  -0.013308
     9  H    0.000063   0.208944   0.372218   0.011190   0.001527
    10  O   -0.000205  -0.078292   0.011190   8.087418  -0.008339
    11  H    0.100296  -0.013308   0.001527  -0.008339   1.194681
          Atomic-Atomic Spin Densities.
               1          2          3          4          5          6
     1  C    0.282099  -0.057503   0.007689   0.010779  -0.087915   0.011042
     2  C   -0.057503   0.159574  -0.013991  -0.054389  -0.029282   0.001165
     3  H    0.007689  -0.013991   0.003486   0.005989  -0.015736   0.001182
     4  H    0.010779  -0.054389   0.005989   0.039710  -0.023718   0.008606
     5  N   -0.087915  -0.029282  -0.015736  -0.023718   1.269103  -0.131994
     6  H    0.011042   0.001165   0.001182   0.008606  -0.131994   0.044406
     7  H    0.008050   0.014909   0.005461   0.013015  -0.270582   0.037875
     8  O   -0.043814   0.005998  -0.000226  -0.000534   0.008562  -0.003460
     9  H    0.006824  -0.002478   0.000060   0.000495  -0.000758   0.000475
    10  O   -0.084299   0.006808  -0.000939  -0.000006   0.002668  -0.000264
    11  H    0.116044   0.002236   0.010045   0.011768  -0.723981   0.067344
               7          8          9         10         11
     1  C    0.008050  -0.043814   0.006824  -0.084299   0.116044
     2  C    0.014909   0.005998  -0.002478   0.006808   0.002236
     3  H    0.005461  -0.000226   0.000060  -0.000939   0.010045
     4  H    0.013015  -0.000534   0.000495  -0.000006   0.011768
     5  N   -0.270582   0.008562  -0.000758   0.002668  -0.723981
     6  H    0.037875  -0.003460   0.000475  -0.000264   0.067344
     7  H    0.183749  -0.000433   0.000046  -0.000146   0.105843
     8  O   -0.000433   0.068851  -0.007626   0.006548  -0.014854
     9  H    0.000046  -0.007626   0.007904  -0.001779   0.001691
    10  O   -0.000146   0.006548  -0.001779   0.198136  -0.008823
    11  H    0.105843  -0.014854   0.001691  -0.008823   0.943615
 Mulliken charges and spin densities:
               1          2
     1  C    0.506959   0.168995
     2  C   -0.225064   0.033047
     3  H    0.192428   0.003020
     4  H    0.174690   0.011714
     5  N   -0.588058  -0.003634
     6  H    0.343080   0.036376
     7  H    0.284436   0.097786
     8  O   -0.607209   0.019011
     9  H    0.398434   0.004855
    10  O   -0.494204   0.117903
    11  H    0.014506   0.510928
 Sum of Mulliken charges =  -0.00000   1.00000
 Mulliken charges and spin densities with hydrogens summed into heavy atoms:
               1          2
     1  C    0.506959   0.168995
     2  C    0.142054   0.047781
     5  N    0.053965   0.641455
     8  O   -0.208774   0.023866
    10  O   -0.494204   0.117903
 APT charges:
               1
     1  C   -0.202653
     2  C   -0.661061
     3  H    0.434018
     4  H    0.378089
     5  N   -0.715741
     6  H    0.448112
     7  H    0.549764
     8  O   -0.704081
     9  H    0.666984
    10  O   -0.085793
    11  H   -0.107637
 Sum of APT charges =  -0.00000
 APT charges with hydrogens summed into heavy atoms:
               1
     1  C   -0.202653
     2  C    0.151045
     5  N    0.174498
     8  O   -0.037097
    10  O   -0.085793
 Electronic spatial extent (au):  <R**2>=            435.3568
 Charge=             -0.0000 electrons
 Dipole moment (field-independent basis, Debye):
    X=              3.9632    Y=              1.3724    Z=              1.5938  Tot=              4.4867
 Quadrupole moment (field-independent basis, Debye-Ang):
   XX=            -25.7427   YY=            -30.6089   ZZ=            -32.6307
   XY=             -4.6214   XZ=              0.5972   YZ=             -1.2453
 Traceless Quadrupole moment (field-independent basis, Debye-Ang):
   XX=              3.9181   YY=             -0.9481   ZZ=             -2.9699
   XY=             -4.6214   XZ=              0.5972   YZ=             -1.2453
 Octapole moment (field-independent basis, Debye-Ang**2):
  XXX=             11.6967  YYY=              4.4008  ZZZ=              6.5631  XYY=              0.5679
  XXY=             13.2710  XXZ=              2.3976  XZZ=             -3.9310  YZZ=              0.5130
  YYZ=              0.4383  XYZ=              1.5550
 Hexadecapole moment (field-independent basis, Debye-Ang**3):
 XXXX=           -283.0709 YYYY=           -130.8651 ZZZZ=            -73.5280 XXXY=            -20.5868
 XXXZ=             -0.0761 YYYX=             -7.3861 YYYZ=             -0.6320 ZZZX=              7.2262
 ZZZY=              0.8930 XXYY=            -66.1741 XXZZ=            -70.1413 YYZZ=            -35.6372
 XXYZ=             -1.1523 YYXZ=              1.0511 ZZXY=             -0.0211
 N-N= 1.870536657886D+02 E-N=-1.041394302539D+03  KE= 2.824601753346D+02
  Exact polarizability:       0.000       0.000       0.000       0.000       0.000       0.000
 Approx polarizability:     132.621      12.795      58.884     -18.566      -3.030      68.123
                          Isotropic Fermi Contact Couplings
        Atom                 a.u.       MegaHertz       Gauss      10(-4) cm-1
     1  C(13)              0.03574      40.17943      14.33702      13.40241
     2  C(13)              0.01609      18.09107       6.45534       6.03453
     3  H(1)              -0.00057      -2.55726      -0.91249      -0.85301
     4  H(1)              -0.00196      -8.75740      -3.12486      -2.92116
     5  N(14)              0.79184     255.84584      91.29216      85.34099
     6  H(1)              -0.00143      -6.37636      -2.27524      -2.12692
     7  H(1)               0.00632      28.26678      10.08629       9.42878
     8  O(17)              0.04120     -24.97228      -8.91073      -8.32986
     9  H(1)               0.00011       0.48550       0.17324       0.16194
    10  O(17)              0.02733     -16.56880      -5.91216      -5.52676
    11  H(1)               0.07952     355.46058     126.83717     118.56889
 --------------------------------------------------------
       Center         ----  Spin Dipole Couplings  ----
                      3XX-RR        3YY-RR        3ZZ-RR
 --------------------------------------------------------
     1   Atom       -0.033374     -0.084274      0.117648
     2   Atom        0.026864     -0.022461     -0.004403
     3   Atom       -0.001500      0.003166     -0.001666
     4   Atom        0.003190     -0.008489      0.005298
     5   Atom       -0.080908     -0.064393      0.145302
     6   Atom       -0.014056      0.012252      0.001804
     7   Atom        0.016073     -0.016047     -0.000026
     8   Atom       -0.060446     -0.078890      0.139336
     9   Atom        0.007641     -0.002081     -0.005560
    10   Atom       -0.211568     -0.262392      0.473960
    11   Atom        0.008738     -0.015023      0.006285
 --------------------------------------------------------
                        XY            XZ            YZ
 --------------------------------------------------------
     1   Atom        0.017381     -0.099193     -0.024147
     2   Atom        0.011572     -0.023889     -0.007767
     3   Atom       -0.003064     -0.001752     -0.005074
     4   Atom        0.003263      0.003167     -0.000380
     5   Atom        0.023632      0.039266      0.061694
     6   Atom        0.004715      0.006876      0.022948
     7   Atom       -0.009289      0.021950     -0.005397
     8   Atom       -0.010809     -0.063309      0.022560
     9   Atom       -0.006675     -0.001890      0.002090
    10   Atom        0.018071     -0.206146     -0.073718
    11   Atom        0.001770      0.007033     -0.001242
 --------------------------------------------------------


 ---------------------------------------------------------------------------------
              Anisotropic Spin Dipole Couplings in Principal Axis System
 ---------------------------------------------------------------------------------

       Atom             a.u.   MegaHertz   Gauss  10(-4) cm-1        Axes

              Baa    -0.0906   -12.152    -4.336    -4.053 -0.5044  0.8518 -0.1415
     1 C(13)  Bbb    -0.0796   -10.686    -3.813    -3.564  0.7411  0.5112  0.4352
              Bcc     0.1702    22.838     8.149     7.618 -0.4431 -0.1146  0.8891
 
              Baa    -0.0256    -3.438    -1.227    -1.147 -0.1068  0.9665  0.2336
     2 C(13)  Bbb    -0.0171    -2.297    -0.820    -0.766  0.5021 -0.1504  0.8516
              Bcc     0.0427     5.735     2.046     1.913  0.8582  0.2082 -0.4692
 
              Baa    -0.0068    -3.620    -1.292    -1.207  0.5222  0.5095  0.6839
     3 H(1)   Bbb     0.0000     0.023     0.008     0.008  0.8245 -0.0968 -0.5575
              Bcc     0.0067     3.596     1.283     1.200 -0.2178  0.8550 -0.4707
 
              Baa    -0.0094    -5.034    -1.796    -1.679 -0.2687  0.9597  0.0825
     4 H(1)   Bbb     0.0017     0.898     0.320     0.299  0.7397  0.2604 -0.6205
              Bcc     0.0078     4.136     1.476     1.380  0.6170  0.1057  0.7799
 
              Baa    -0.0978    -3.771    -1.346    -1.258  0.7918 -0.6102  0.0270
     5 N(14)  Bbb    -0.0721    -2.781    -0.992    -0.927  0.5856  0.7458 -0.3174
              Bcc     0.1699     6.552     2.338     2.185  0.1736  0.2671  0.9479
 
              Baa    -0.0184    -9.834    -3.509    -3.280 -0.6171 -0.4083  0.6727
     6 H(1)   Bbb    -0.0135    -7.212    -2.573    -2.406  0.7681 -0.4985  0.4020
              Bcc     0.0319    17.046     6.083     5.686  0.1712  0.7647  0.6212
 
              Baa    -0.0186    -9.917    -3.539    -3.308  0.3153  0.9439 -0.0985
     7 H(1)   Bbb    -0.0151    -8.067    -2.879    -2.691 -0.5046  0.2547  0.8249
              Bcc     0.0337    17.985     6.417     5.999  0.8037 -0.2104  0.5566
 
              Baa    -0.0844     6.107     2.179     2.037  0.5886  0.8039  0.0855
     8 O(17)  Bbb    -0.0759     5.489     1.958     1.831  0.7588 -0.5858  0.2847
              Bcc     0.1603   -11.596    -4.138    -3.868 -0.2789  0.1027  0.9548
 
              Baa    -0.0067    -3.600    -1.285    -1.201 -0.1770 -0.6020  0.7786
     9 H(1)   Bbb    -0.0047    -2.508    -0.895    -0.836  0.4476  0.6553  0.6084
              Bcc     0.0114     6.107     2.179     2.037  0.8765 -0.4562 -0.1535
 
              Baa    -0.2715    19.646     7.010     6.553  0.6010  0.7619  0.2415
    10 O(17)  Bbb    -0.2669    19.309     6.890     6.441  0.7537 -0.6408  0.1460
              Bcc     0.5384   -38.956   -13.900   -12.994 -0.2660 -0.0943  0.9594
 
              Baa    -0.0153    -8.169    -2.915    -2.725 -0.0991  0.9911  0.0892
    11 H(1)   Bbb     0.0007     0.347     0.124     0.116 -0.6339 -0.1320  0.7621
              Bcc     0.0147     7.822     2.791     2.609  0.7671  0.0189  0.6413
 

 ---------------------------------------------------------------------------------

 Calling FoFJK, ICntrl=    100127 FMM=F ISym2X=0 I1Cent= 0 IOpClX= 1 NMat=1 NMatS=1 NMatT=0.
 -------------------------------------------------------------------
 Center     Atomic                   Forces (Hartrees/Bohr)
 Number     Number              X              Y              Z
 -------------------------------------------------------------------
      1        6           0.000000087   -0.000000054    0.000000012
      2        6           0.000000381    0.000000077    0.000000632
      3        1           0.000000006   -0.000000029    0.000000251
      4        1          -0.000000247    0.000000156   -0.000000145
      5        7          -0.000000406    0.000000423    0.000000022
      6        1           0.000000012   -0.000000137   -0.000000055
      7        1           0.000000305   -0.000000092    0.000000287
      8        8           0.000000272    0.000000208   -0.000000247
      9        1          -0.000000384   -0.000000003   -0.000000443
     10        8          -0.000000129   -0.000000284   -0.000000132
     11        1           0.000000104   -0.000000264   -0.000000183
 -------------------------------------------------------------------
 Cartesian Forces:  Max     0.000000632 RMS     0.000000248
 IRC-IRC-IRC-IRC-IRC-IRC-IRC-IRC-IRC-IRC-IRC-IRC-IRC-IRC-IRC-IRC-IRC-IRC
          ******** Start new reaction path calculation ********
 Supplied step size of   0.1000 bohr.
    Integration on MW PES will use step size of   0.1071 sqrt(amu)*bohr.
 Point Number:   0          Path Number:   1
 Calculating another point on the path.
 IRC-IRC-IRC-IRC-IRC-IRC-IRC-IRC-IRC-IRC-IRC-IRC-IRC-IRC-IRC-IRC-IRC-IRC
                          Input orientation:                          
 ---------------------------------------------------------------------
 Center     Atomic      Atomic             Coordinates (Angstroms)
 Number     Number       Type             X           Y           Z
 ---------------------------------------------------------------------
      1          6           0       -0.557520   -0.123310   -0.030493
      2          6           0        0.793716   -0.584446    0.477360
      3          1           0        0.888782   -1.655817    0.304410
      4          1           0        0.919519   -0.357286    1.541871
      5          7           0        1.864125    0.119955   -0.290689
      6          1           0        1.878777    1.114154   -0.041709
      7          1           0        2.804369   -0.275101   -0.121224
      8          8           0       -0.677187    1.248058    0.150128
      9          1           0       -1.611964    1.448368   -0.038897
     10          8           0       -1.522863   -0.843655   -0.239732
     11          1           0        1.323761    0.067938   -1.504204
 ---------------------------------------------------------------------
                    Distance matrix (angstroms):
                    1          2          3          4          5
     1  C    0.000000
     2  C    1.515389   0.000000
     3  H    2.133666   1.089396   0.000000
     4  H    2.169958   1.095724   1.794000   0.000000
     5  N    2.447702   1.493940   2.111588   2.116203   0.000000
     6  H    2.732579   2.081353   2.961862   2.364960   1.025006
     7  H    3.366538   2.120548   2.399378   2.515015   1.033851
     8  O    1.388378   2.372490   3.302810   2.657734   2.815174
     9  H    1.892642   3.191576   4.000945   3.488212   3.729782
    10  O    1.222524   2.438842   2.602255   3.062008   3.521765
    11  H    2.397420   2.152475   2.536065   3.102064   1.329405
                    6          7          8          9         10
     6  H    0.000000
     7  H    1.671250   0.000000
     8  O    2.566648   3.809840   0.000000
     9  H    3.506705   4.741427   0.974507   0.000000
    10  O    3.929807   4.366032   2.289634   2.302530   0.000000
    11  H    1.881888   2.054875   2.851893   3.559663   3.245483
                   11
    11  H    0.000000
 Symmetry turned off by external request.
 Stoichiometry    C2H6NO2(2)
 Framework group  C1[X(C2H6NO2)]
 Deg. of freedom    27
 Full point group                 C1      NOp   1
 Rotational constants (GHZ):           8.8638935           3.8300777           2.9893864
 Standard basis: 6-31G(d) (6D, 7F)
    87 basis functions,   164 primitive gaussians,    87 cartesian basis functions
    21 alpha electrons       20 beta electrons
       nuclear repulsion energy       187.0198415223 Hartrees.
 NAtoms=   11 NActive=   11 NUniq=   11 SFac= 1.00D+00 NAtFMM=   60 NAOKFM=F Big=F
 Integral buffers will be    131072 words long.
 Raffenetti 2 integral format.
 Two-electron integral symmetry is turned off.
 One-electron integrals computed using PRISM.
 NBasis=    87 RedAO= T EigKep=  4.14D-03  NBF=    87
 NBsUse=    87 1.00D-06 EigRej= -1.00D+00 NBFU=    87
 Initial guess from the checkpoint file:  "glycine_minus_ammonia_irc.chk"
 B after Tr=     0.141448    0.007865    0.003217
         Rot=    1.000000    0.000037   -0.000230    0.000035 Ang=   0.03 deg.
 Initial guess <Sx>= 0.0000 <Sy>= 0.0000 <Sz>= 0.5000 <S**2>= 0.7524 S= 0.5012
 ExpMin= 1.61D-01 ExpMax= 5.48D+03 ExpMxC= 8.25D+02 IAcc=3 IRadAn=         5 AccDes= 0.00D+00
 Harris functional with IExCor=  402 and IRadAn=       5 diagonalized for initial guess.
 HarFok:  IExCor=  402 AccDes= 0.00D+00 IRadAn=         5 IDoV= 1 UseB2=F ITyADJ=14
 ICtDFT=  3500011 ScaDFX=  1.000000  1.000000  1.000000  1.000000
 FoFCou: FMM=F IPFlag=           0 FMFlag=      100000 FMFlg1=           0
         NFxFlg=           0 DoJE=T BraDBF=F KetDBF=T FulRan=T
         wScrn=  0.000000 ICntrl=       500 IOpCl=  0 I1Cent=   200000004 NGrid=           0
         NMat0=    1 NMatS0=      1 NMatT0=    0 NMatD0=    1 NMtDS0=    0 NMtDT0=    0
 Symmetry not used in FoFCou.
 Keep R1 and R2 ints in memory in canonical form, NReq=18299015.
 Requested convergence on RMS density matrix=1.00D-08 within 128 cycles.
 Requested convergence on MAX density matrix=1.00D-06.
 Requested convergence on             energy=1.00D-06.
 No special actions if energy rises.
 Integral accuracy reduced to 1.0D-05 until final iterations.
 Initial convergence to 1.0D-05 achieved.  Increase integral accuracy.
 SCF Done:  E(UB3LYP) =  -284.899980839     A.U. after   15 cycles
            NFock= 15  Conv=0.73D-08     -V/T= 2.0087
 <Sx>= 0.0000 <Sy>= 0.0000 <Sz>= 0.5000 <S**2>= 0.7525 S= 0.5013
 <L.S>=  0.00000000000    
 Annihilation of the first spin contaminant:
 S**2 before annihilation     0.7525,   after     0.7500
 DoSCS=F DFT=T ScalE2(SS,OS)=  1.000000  1.000000
 Range of M.O.s used for correlation:     1    87
 NBasis=    87 NAE=    21 NBE=    20 NFC=     0 NFV=     0
 NROrb=     87 NOA=    21 NOB=    20 NVA=    66 NVB=    67
 Symmetrizing basis deriv contribution to polar:
 IMax=3 JMax=2 DiffMx= 0.00D+00
 G2DrvN: will do    12 centers at a time, making    1 passes.
 Calling FoFCou, ICntrl=  3107 FMM=F I1Cent=   0 AccDes= 0.00D+00.
 End of G2Drv F.D. properties file   721 does not exist.
 End of G2Drv F.D. properties file   722 does not exist.
 End of G2Drv F.D. properties file   788 does not exist.
          IDoAtm=11111111111
          Differentiating once with respect to nuclear coordinates.
 Keep R1 and R2 ints in memory in canonical form, NReq=18295886.
          There are    36 degrees of freedom in the 1st order CPHF.  IDoFFX=6 NUNeed=     0.
     30 vectors produced by pass  0 Test12= 7.57D-15 2.78D-09 XBig12= 4.40D-01 3.17D-01.
 AX will form    30 AO Fock derivatives at one time.
     30 vectors produced by pass  1 Test12= 7.57D-15 2.78D-09 XBig12= 2.12D-01 1.51D-01.
     30 vectors produced by pass  2 Test12= 7.57D-15 2.78D-09 XBig12= 3.10D-03 1.87D-02.
     30 vectors produced by pass  3 Test12= 7.57D-15 2.78D-09 XBig12= 4.81D-05 1.52D-03.
     30 vectors produced by pass  4 Test12= 7.57D-15 2.78D-09 XBig12= 2.93D-07 7.65D-05.
     30 vectors produced by pass  5 Test12= 7.57D-15 2.78D-09 XBig12= 1.01D-09 3.65D-06.
     19 vectors produced by pass  6 Test12= 7.57D-15 2.78D-09 XBig12= 4.39D-12 2.45D-07.
      1 vectors produced by pass  7 Test12= 7.57D-15 2.78D-09 XBig12= 1.22D-14 1.36D-08.
 InvSVY:  IOpt=1 It=  1 EMax= 1.78D-15
 Solved reduced A of dimension   200 with    30 vectors.
 End of Minotr F.D. properties file   721 does not exist.
 End of Minotr F.D. properties file   722 does not exist.
 End of Minotr F.D. properties file   788 does not exist.
 Calling FoFJK, ICntrl=    100127 FMM=F ISym2X=0 I1Cent= 0 IOpClX= 1 NMat=1 NMatS=1 NMatT=0.
 -------------------------------------------------------------------
 Center     Atomic                   Forces (Hartrees/Bohr)
 Number     Number              X              Y              Z
 -------------------------------------------------------------------
      1        6          -0.002817833    0.000746017    0.002849720
      2        6           0.003579373    0.001240620   -0.002414936
      3        1          -0.000032291    0.000035796   -0.000126678
      4        1          -0.001248342   -0.000405715    0.000142810
      5        7           0.002109218   -0.000579283    0.007189151
      6        1           0.000058953   -0.000100602   -0.000114902
      7        1          -0.000265736   -0.000097417    0.000418842
      8        8          -0.000048037   -0.002521310   -0.001139309
      9        1           0.000089284    0.000199793   -0.000321503
     10        8           0.002311785    0.001763452   -0.000264683
     11        1          -0.003736374   -0.000281351   -0.006218511
 -------------------------------------------------------------------
 Cartesian Forces:  Max     0.007189151 RMS     0.002231695
 IRC-IRC-IRC-IRC-IRC-IRC-IRC-IRC-IRC-IRC-IRC-IRC-IRC-IRC-IRC-IRC-IRC-IRC
 Pt  1 Step number   1 out of a maximum of  20
 Modified Bulirsch-Stoer Extrapolation Cycles:
    EPS =    0.000010000000000
      PEZero:  N= 2 I= 1 D=  2.79D-04 Err=  6.58D-04
      PEZero:  N= 3 I= 2 D=  2.79D-04 Err=  4.39D-04
      PEZero:  N= 3 I= 1 D=  5.58D-04 Err=  8.60D-08
 Maximum DWI energy   std dev =  0.000002668 at pt     1
 Maximum DWI gradient std dev =  0.012704827 at pt    26
 CORRECTOR INTEGRATION CONVERGENCE:
   Recorrection delta-x convergence threshold:    0.010000
   Delta-x Convergence Met
 Point Number:   1          Path Number:   1
   CHANGE IN THE REACTION COORDINATE =    0.10705
   NET REACTION COORDINATE UP TO THIS POINT =    0.10705
  # OF POINTS ALONG THE PATH =   1
  # OF STEPS =   1

 Calculating another point on the path.
 IRC-IRC-IRC-IRC-IRC-IRC-IRC-IRC-IRC-IRC-IRC-IRC-IRC-IRC-IRC-IRC-IRC-IRC
                          Input orientation:                          
 ---------------------------------------------------------------------
 Center     Atomic      Atomic             Coordinates (Angstroms)
 Number     Number       Type             X           Y           Z
 ---------------------------------------------------------------------
      1          6           0       -0.559251   -0.122877   -0.028596
      2          6           0        0.795802   -0.583706    0.475948
      3          1           0        0.888484   -1.655578    0.303486
      4          1           0        0.910601   -0.360308    1.542427
      5          7           0        1.865267    0.119672   -0.287030
      6          1           0        1.879275    1.113151   -0.042616
      7          1           0        2.801501   -0.275358   -0.118508
      8          8           0       -0.677204    1.246909    0.149584
      9          1           0       -1.611313    1.449766   -0.041205
     10          8           0       -1.521800   -0.842848   -0.239896
     11          1           0        1.298009    0.065964   -1.548720
 ---------------------------------------------------------------------
                    Distance matrix (angstroms):
                    1          2          3          4          5
     1  C    0.000000
     2  C    1.517595   0.000000
     3  H    2.134335   1.089607   0.000000
     4  H    2.164475   1.095657   1.792537   0.000000
     5  N    2.450287   1.490178   2.110528   2.118651   0.000000
     6  H    2.733929   2.078977   2.960965   2.371028   1.023198
     7  H    3.365411   2.114542   2.396398   2.518219   1.030041
     8  O    1.386353   2.372216   3.301438   2.654107   2.815218
     9  H    1.892141   3.193220   4.001369   3.484868   3.730440
    10  O    1.220453   2.439440   2.601012   3.053866   3.521489
    11  H    2.407458   2.184848   2.561656   3.144357   1.384387
                    6          7          8          9         10
     6  H    0.000000
     7  H    1.668598   0.000000
     8  O    2.567180   3.806647   0.000000
     9  H    3.506781   4.738666   0.974737   0.000000
    10  O    3.928379   4.362077   2.287383   2.302947   0.000000
    11  H    1.924271   2.102973   2.860129   3.556918   3.238871
                   11
    11  H    0.000000
 Symmetry turned off by external request.
 Stoichiometry    C2H6NO2(2)
 Framework group  C1[X(C2H6NO2)]
 Deg. of freedom    27
 Full point group                 C1      NOp   1
 Rotational constants (GHZ):           8.8616776           3.8284451           2.9912763
 Standard basis: 6-31G(d) (6D, 7F)
    87 basis functions,   164 primitive gaussians,    87 cartesian basis functions
    21 alpha electrons       20 beta electrons
       nuclear repulsion energy       186.9842040080 Hartrees.
 NAtoms=   11 NActive=   11 NUniq=   11 SFac= 1.00D+00 NAtFMM=   60 NAOKFM=F Big=F
 Integral buffers will be    131072 words long.
 Raffenetti 2 integral format.
 Two-electron integral symmetry is turned off.
 One-electron integrals computed using PRISM.
 NBasis=    87 RedAO= T EigKep=  4.14D-03  NBF=    87
 NBsUse=    87 1.00D-06 EigRej= -1.00D+00 NBFU=    87
 Initial guess from the checkpoint file:  "glycine_minus_ammonia_irc.chk"
 B after Tr=    -0.000841   -0.000096   -0.000972
         Rot=    1.000000    0.000037   -0.000231    0.000036 Ang=   0.03 deg.
 Initial guess <Sx>= 0.0000 <Sy>= 0.0000 <Sz>= 0.5000 <S**2>= 0.7526 S= 0.5013
 ExpMin= 1.61D-01 ExpMax= 5.48D+03 ExpMxC= 8.25D+02 IAcc=3 IRadAn=         5 AccDes= 0.00D+00
 Harris functional with IExCor=  402 and IRadAn=       5 diagonalized for initial guess.
 HarFok:  IExCor=  402 AccDes= 0.00D+00 IRadAn=         5 IDoV= 1 UseB2=F ITyADJ=14
 ICtDFT=  3500011 ScaDFX=  1.000000  1.000000  1.000000  1.000000
 FoFCou: FMM=F IPFlag=           0 FMFlag=      100000 FMFlg1=           0
         NFxFlg=           0 DoJE=T BraDBF=F KetDBF=T FulRan=T
         wScrn=  0.000000 ICntrl=       500 IOpCl=  0 I1Cent=   200000004 NGrid=           0
         NMat0=    1 NMatS0=      1 NMatT0=    0 NMatD0=    1 NMtDS0=    0 NMtDT0=    0
 Symmetry not used in FoFCou.
 Keep R1 and R2 ints in memory in canonical form, NReq=18299015.
 Requested convergence on RMS density matrix=1.00D-08 within 128 cycles.
 Requested convergence on MAX density matrix=1.00D-06.
 Requested convergence on             energy=1.00D-06.
 No special actions if energy rises.
 Integral accuracy reduced to 1.0D-05 until final iterations.
 Initial convergence to 1.0D-05 achieved.  Increase integral accuracy.
 SCF Done:  E(UB3LYP) =  -284.901176609     A.U. after   15 cycles
            NFock= 15  Conv=0.54D-08     -V/T= 2.0087
 <Sx>= 0.0000 <Sy>= 0.0000 <Sz>= 0.5000 <S**2>= 0.7528 S= 0.5014
 <L.S>=  0.00000000000    
 Annihilation of the first spin contaminant:
 S**2 before annihilation     0.7528,   after     0.7500
 DoSCS=F DFT=T ScalE2(SS,OS)=  1.000000  1.000000
 Range of M.O.s used for correlation:     1    87
 NBasis=    87 NAE=    21 NBE=    20 NFC=     0 NFV=     0
 NROrb=     87 NOA=    21 NOB=    20 NVA=    66 NVB=    67
 Symmetrizing basis deriv contribution to polar:
 IMax=3 JMax=2 DiffMx= 0.00D+00
 G2DrvN: will do    12 centers at a time, making    1 passes.
 Calling FoFCou, ICntrl=  3107 FMM=F I1Cent=   0 AccDes= 0.00D+00.
 End of G2Drv F.D. properties file   721 does not exist.
 End of G2Drv F.D. properties file   722 does not exist.
 End of G2Drv F.D. properties file   788 does not exist.
          IDoAtm=11111111111
          Differentiating once with respect to nuclear coordinates.
 Keep R1 and R2 ints in memory in canonical form, NReq=18295886.
          There are    36 degrees of freedom in the 1st order CPHF.  IDoFFX=6 NUNeed=     0.
     30 vectors produced by pass  0 Test12= 7.57D-15 2.78D-09 XBig12= 4.17D-01 2.83D-01.
 AX will form    30 AO Fock derivatives at one time.
     30 vectors produced by pass  1 Test12= 7.57D-15 2.78D-09 XBig12= 2.15D-01 1.53D-01.
     30 vectors produced by pass  2 Test12= 7.57D-15 2.78D-09 XBig12= 2.95D-03 1.83D-02.
     30 vectors produced by pass  3 Test12= 7.57D-15 2.78D-09 XBig12= 4.30D-05 1.43D-03.
     30 vectors produced by pass  4 Test12= 7.57D-15 2.78D-09 XBig12= 2.98D-07 9.54D-05.
     30 vectors produced by pass  5 Test12= 7.57D-15 2.78D-09 XBig12= 8.50D-10 3.40D-06.
     20 vectors produced by pass  6 Test12= 7.57D-15 2.78D-09 XBig12= 3.33D-12 2.28D-07.
      1 vectors produced by pass  7 Test12= 7.57D-15 2.78D-09 XBig12= 9.73D-15 1.24D-08.
 InvSVY:  IOpt=1 It=  1 EMax= 1.44D-15
 Solved reduced A of dimension   201 with    30 vectors.
 End of Minotr F.D. properties file   721 does not exist.
 End of Minotr F.D. properties file   722 does not exist.
 End of Minotr F.D. properties file   788 does not exist.
 Calling FoFJK, ICntrl=    100127 FMM=F ISym2X=0 I1Cent= 0 IOpClX= 1 NMat=1 NMatS=1 NMatT=0.
 -------------------------------------------------------------------
 Center     Atomic                   Forces (Hartrees/Bohr)
 Number     Number              X              Y              Z
 -------------------------------------------------------------------
      1        6          -0.005147114    0.001345358    0.006159060
      2        6           0.006179307    0.002250995   -0.004371104
      3        1          -0.000075691    0.000069967   -0.000247530
      4        1          -0.002257744   -0.000782722    0.000215343
      5        7           0.003683566   -0.000972546    0.012623979
      6        1           0.000128733   -0.000175385   -0.000215100
      7        1          -0.000539010   -0.000154525    0.000691404
      8        8          -0.000082912   -0.004703243   -0.002297265
      9        1           0.000176930    0.000362319   -0.000596151
     10        8           0.004259894    0.003245647   -0.000787306
     11        1          -0.006325959   -0.000485865   -0.011175330
 -------------------------------------------------------------------
 Cartesian Forces:  Max     0.012623979 RMS     0.004013437
 IRC-IRC-IRC-IRC-IRC-IRC-IRC-IRC-IRC-IRC-IRC-IRC-IRC-IRC-IRC-IRC-IRC-IRC
 Pt  2 Step number   1 out of a maximum of  20
 Modified Bulirsch-Stoer Extrapolation Cycles:
    EPS =    0.000010000000000
      PEZero:  N= 2 I= 1 D=  5.57D-04 Err=  1.90D-05
      PEZero:  N= 3 I= 2 D=  5.57D-04 Err=  1.27D-05
      PEZero:  N= 3 I= 1 D=  1.11D-03 Err=  1.97D-08
 Maximum DWI energy   std dev =  0.000005594 at pt    28
 Maximum DWI gradient std dev =  0.005662993 at pt    23
 CORRECTOR INTEGRATION CONVERGENCE:
   Recorrection delta-x convergence threshold:    0.010000
   Delta-x Convergence Met
 Point Number:   2          Path Number:   1
   CHANGE IN THE REACTION COORDINATE =    0.10702
   NET REACTION COORDINATE UP TO THIS POINT =    0.21407
  # OF POINTS ALONG THE PATH =   2
  # OF STEPS =   1

 Calculating another point on the path.
 IRC-IRC-IRC-IRC-IRC-IRC-IRC-IRC-IRC-IRC-IRC-IRC-IRC-IRC-IRC-IRC-IRC-IRC
                          Input orientation:                          
 ---------------------------------------------------------------------
 Center     Atomic      Atomic             Coordinates (Angstroms)
 Number     Number       Type             X           Y           Z
 ---------------------------------------------------------------------
      1          6           0       -0.560992   -0.122423   -0.026332
      2          6           0        0.797834   -0.582941    0.474471
      3          1           0        0.888150   -1.655287    0.302432
      4          1           0        0.901534   -0.363579    1.543195
      5          7           0        1.866323    0.119404   -0.283418
      6          1           0        1.879833    1.112365   -0.043519
      7          1           0        2.799060   -0.275872   -0.115902
      8          8           0       -0.677223    1.245697    0.148969
      9          1           0       -1.610596    1.451237   -0.043659
     10          8           0       -1.520710   -0.842017   -0.240136
     11          1           0        1.273436    0.064058   -1.593654
 ---------------------------------------------------------------------
                    Distance matrix (angstroms):
                    1          2          3          4          5
     1  C    0.000000
     2  C    1.519635   0.000000
     3  H    2.134894   1.089807   0.000000
     4  H    2.158832   1.095923   1.791140   0.000000
     5  N    2.452842   1.486390   2.109401   2.121464   0.000000
     6  H    2.735438   2.076800   2.960239   2.377634   1.021619
     7  H    3.364747   2.108966   2.393609   2.522083   1.026792
     8  O    1.384193   2.371848   3.299947   2.650681   2.815160
     9  H    1.891658   3.194819   4.001750   3.481732   3.730983
    10  O    1.218436   2.439965   2.599691   3.045725   3.521107
    11  H    2.419999   2.218545   2.588384   3.187633   1.439200
                    6          7          8          9         10
     6  H    0.000000
     7  H    1.666559   0.000000
     8  O    2.567755   3.803928   0.000000
     9  H    3.506840   4.736368   0.974955   0.000000
    10  O    3.927080   4.358482   2.285042   2.303409   0.000000
    11  H    1.967125   2.151007   2.870205   3.555895   3.234228
                   11
    11  H    0.000000
 Symmetry turned off by external request.
 Stoichiometry    C2H6NO2(2)
 Framework group  C1[X(C2H6NO2)]
 Deg. of freedom    27
 Full point group                 C1      NOp   1
 Rotational constants (GHZ):           8.8589125           3.8266238           2.9932090
 Standard basis: 6-31G(d) (6D, 7F)
    87 basis functions,   164 primitive gaussians,    87 cartesian basis functions
    21 alpha electrons       20 beta electrons
       nuclear repulsion energy       186.9548439966 Hartrees.
 NAtoms=   11 NActive=   11 NUniq=   11 SFac= 1.00D+00 NAtFMM=   60 NAOKFM=F Big=F
 Integral buffers will be    131072 words long.
 Raffenetti 2 integral format.
 Two-electron integral symmetry is turned off.
 One-electron integrals computed using PRISM.
 NBasis=    87 RedAO= T EigKep=  4.13D-03  NBF=    87
 NBsUse=    87 1.00D-06 EigRej= -1.00D+00 NBFU=    87
 Initial guess from the checkpoint file:  "glycine_minus_ammonia_irc.chk"
 B after Tr=    -0.000805   -0.000097   -0.000988
         Rot=    1.000000    0.000034   -0.000226    0.000038 Ang=   0.03 deg.
 Initial guess <Sx>= 0.0000 <Sy>= 0.0000 <Sz>= 0.5000 <S**2>= 0.7529 S= 0.5014
 ExpMin= 1.61D-01 ExpMax= 5.48D+03 ExpMxC= 8.25D+02 IAcc=3 IRadAn=         5 AccDes= 0.00D+00
 Harris functional with IExCor=  402 and IRadAn=       5 diagonalized for initial guess.
 HarFok:  IExCor=  402 AccDes= 0.00D+00 IRadAn=         5 IDoV= 1 UseB2=F ITyADJ=14
 ICtDFT=  3500011 ScaDFX=  1.000000  1.000000  1.000000  1.000000
 FoFCou: FMM=F IPFlag=           0 FMFlag=      100000 FMFlg1=           0
         NFxFlg=           0 DoJE=T BraDBF=F KetDBF=T FulRan=T
         wScrn=  0.000000 ICntrl=       500 IOpCl=  0 I1Cent=   200000004 NGrid=           0
         NMat0=    1 NMatS0=      1 NMatT0=    0 NMatD0=    1 NMtDS0=    0 NMtDT0=    0
 Symmetry not used in FoFCou.
 Keep R1 and R2 ints in memory in canonical form, NReq=18299015.
 Requested convergence on RMS density matrix=1.00D-08 within 128 cycles.
 Requested convergence on MAX density matrix=1.00D-06.
 Requested convergence on             energy=1.00D-06.
 No special actions if energy rises.
 Integral accuracy reduced to 1.0D-05 until final iterations.
 Initial convergence to 1.0D-05 achieved.  Increase integral accuracy.
 SCF Done:  E(UB3LYP) =  -284.902909338     A.U. after   15 cycles
            NFock= 15  Conv=0.54D-08     -V/T= 2.0088
 <Sx>= 0.0000 <Sy>= 0.0000 <Sz>= 0.5000 <S**2>= 0.7530 S= 0.5015
 <L.S>=  0.00000000000    
 Annihilation of the first spin contaminant:
 S**2 before annihilation     0.7530,   after     0.7500
 DoSCS=F DFT=T ScalE2(SS,OS)=  1.000000  1.000000
 Range of M.O.s used for correlation:     1    87
 NBasis=    87 NAE=    21 NBE=    20 NFC=     0 NFV=     0
 NROrb=     87 NOA=    21 NOB=    20 NVA=    66 NVB=    67
 Symmetrizing basis deriv contribution to polar:
 IMax=3 JMax=2 DiffMx= 0.00D+00
 G2DrvN: will do    12 centers at a time, making    1 passes.
 Calling FoFCou, ICntrl=  3107 FMM=F I1Cent=   0 AccDes= 0.00D+00.
 End of G2Drv F.D. properties file   721 does not exist.
 End of G2Drv F.D. properties file   722 does not exist.
 End of G2Drv F.D. properties file   788 does not exist.
          IDoAtm=11111111111
          Differentiating once with respect to nuclear coordinates.
 Keep R1 and R2 ints in memory in canonical form, NReq=18295886.
          There are    36 degrees of freedom in the 1st order CPHF.  IDoFFX=6 NUNeed=     0.
     30 vectors produced by pass  0 Test12= 7.57D-15 2.78D-09 XBig12= 3.96D-01 2.48D-01.
 AX will form    30 AO Fock derivatives at one time.
     30 vectors produced by pass  1 Test12= 7.57D-15 2.78D-09 XBig12= 2.19D-01 1.55D-01.
     30 vectors produced by pass  2 Test12= 7.57D-15 2.78D-09 XBig12= 2.81D-03 1.74D-02.
     30 vectors produced by pass  3 Test12= 7.57D-15 2.78D-09 XBig12= 3.66D-05 1.21D-03.
     30 vectors produced by pass  4 Test12= 7.57D-15 2.78D-09 XBig12= 2.74D-07 1.00D-04.
     30 vectors produced by pass  5 Test12= 7.57D-15 2.78D-09 XBig12= 7.40D-10 2.99D-06.
     17 vectors produced by pass  6 Test12= 7.57D-15 2.78D-09 XBig12= 2.38D-12 1.93D-07.
      1 vectors produced by pass  7 Test12= 7.57D-15 2.78D-09 XBig12= 8.23D-15 1.12D-08.
 InvSVY:  IOpt=1 It=  1 EMax= 2.11D-15
 Solved reduced A of dimension   198 with    30 vectors.
 End of Minotr F.D. properties file   721 does not exist.
 End of Minotr F.D. properties file   722 does not exist.
 End of Minotr F.D. properties file   788 does not exist.
 Calling FoFJK, ICntrl=    100127 FMM=F ISym2X=0 I1Cent= 0 IOpClX= 1 NMat=1 NMatS=1 NMatT=0.
 -------------------------------------------------------------------
 Center     Atomic                   Forces (Hartrees/Bohr)
 Number     Number              X              Y              Z
 -------------------------------------------------------------------
      1        6          -0.006561483    0.001793691    0.009422623
      2        6           0.007585966    0.002960989   -0.005772842
      3        1          -0.000109370    0.000107165   -0.000365866
      4        1          -0.002911265   -0.001093617    0.000302166
      5        7           0.004369766   -0.001160359    0.015847022
      6        1           0.000188454   -0.000171627   -0.000277917
      7        1          -0.000605598   -0.000250491    0.000835381
      8        8          -0.000123670   -0.006316185   -0.003328277
      9        1           0.000251922    0.000481744   -0.000812675
     10        8           0.005550156    0.004242804   -0.001449616
     11        1          -0.007634877   -0.000594114   -0.014399998
 -------------------------------------------------------------------
 Cartesian Forces:  Max     0.015847022 RMS     0.005182457
 IRC-IRC-IRC-IRC-IRC-IRC-IRC-IRC-IRC-IRC-IRC-IRC-IRC-IRC-IRC-IRC-IRC-IRC
 Pt  3 Step number   1 out of a maximum of  20
 Modified Bulirsch-Stoer Extrapolation Cycles:
    EPS =    0.000010000000000
      PEZero:  N= 2 I= 1 D=  5.57D-04 Err=  2.04D-05
      PEZero:  N= 3 I= 2 D=  5.57D-04 Err=  1.36D-05
      PEZero:  N= 3 I= 1 D=  1.11D-03 Err=  2.31D-08
 Maximum DWI energy   std dev =  0.000005642 at pt    67
 Maximum DWI gradient std dev =  0.003222782 at pt    35
 CORRECTOR INTEGRATION CONVERGENCE:
   Recorrection delta-x convergence threshold:    0.010000
   Delta-x Convergence Met
 Point Number:   3          Path Number:   1
   CHANGE IN THE REACTION COORDINATE =    0.10703
   NET REACTION COORDINATE UP TO THIS POINT =    0.32110
  # OF POINTS ALONG THE PATH =   3
  # OF STEPS =   1

 Calculating another point on the path.
 IRC-IRC-IRC-IRC-IRC-IRC-IRC-IRC-IRC-IRC-IRC-IRC-IRC-IRC-IRC-IRC-IRC-IRC
                          Input orientation:                          
 ---------------------------------------------------------------------
 Center     Atomic      Atomic             Coordinates (Angstroms)
 Number     Number       Type             X           Y           Z
 ---------------------------------------------------------------------
      1          6           0       -0.562723   -0.121941   -0.023630
      2          6           0        0.799792   -0.582148    0.472929
      3          1           0        0.887784   -1.654924    0.301176
      4          1           0        0.892373   -0.367191    1.544136
      5          7           0        1.867285    0.119151   -0.279873
      6          1           0        1.880467    1.111797   -0.044412
      7          1           0        2.797030   -0.276630   -0.113368
      8          8           0       -0.677248    1.244416    0.148270
      9          1           0       -1.609788    1.452778   -0.046321
     10          8           0       -1.519599   -0.841166   -0.240468
     11          1           0        1.250232    0.062243   -1.639018
 ---------------------------------------------------------------------
                    Distance matrix (angstroms):
                    1          2          3          4          5
     1  C    0.000000
     2  C    1.521450   0.000000
     3  H    2.135300   1.089995   0.000000
     4  H    2.152985   1.096478   1.789757   0.000000
     5  N    2.455346   1.482589   2.108170   2.124616   0.000000
     6  H    2.737100   2.074837   2.959661   2.384790   1.020275
     7  H    3.364509   2.103817   2.390975   2.526508   1.024106
     8  O    1.381881   2.371368   3.298314   2.647532   2.814991
     9  H    1.891190   3.196345   4.002053   3.478886   3.731373
    10  O    1.216518   2.440410   2.598282   3.037610   3.520617
    11  H    2.435202   2.253543   2.616177   3.231865   1.493743
                    6          7          8          9         10
     6  H    0.000000
     7  H    1.665105   0.000000
     8  O    2.568388   3.801664   0.000000
     9  H    3.506871   4.734490   0.975146   0.000000
    10  O    3.925933   4.355243   2.282614   2.303911   0.000000
    11  H    2.010355   2.198870   2.882206   3.556682   3.231726
                   11
    11  H    0.000000
 Symmetry turned off by external request.
 Stoichiometry    C2H6NO2(2)
 Framework group  C1[X(C2H6NO2)]
 Deg. of freedom    27
 Full point group                 C1      NOp   1
 Rotational constants (GHZ):           8.8555955           3.8246225           2.9951976
 Standard basis: 6-31G(d) (6D, 7F)
    87 basis functions,   164 primitive gaussians,    87 cartesian basis functions
    21 alpha electrons       20 beta electrons
       nuclear repulsion energy       186.9310572085 Hartrees.
 NAtoms=   11 NActive=   11 NUniq=   11 SFac= 1.00D+00 NAtFMM=   60 NAOKFM=F Big=F
 Integral buffers will be    131072 words long.
 Raffenetti 2 integral format.
 Two-electron integral symmetry is turned off.
 One-electron integrals computed using PRISM.
 NBasis=    87 RedAO= T EigKep=  4.12D-03  NBF=    87
 NBsUse=    87 1.00D-06 EigRej= -1.00D+00 NBFU=    87
 Initial guess from the checkpoint file:  "glycine_minus_ammonia_irc.chk"
 B after Tr=    -0.000763   -0.000100   -0.001007
         Rot=    1.000000    0.000030   -0.000219    0.000040 Ang=   0.03 deg.
 Initial guess <Sx>= 0.0000 <Sy>= 0.0000 <Sz>= 0.5000 <S**2>= 0.7531 S= 0.5015
 ExpMin= 1.61D-01 ExpMax= 5.48D+03 ExpMxC= 8.25D+02 IAcc=3 IRadAn=         5 AccDes= 0.00D+00
 Harris functional with IExCor=  402 and IRadAn=       5 diagonalized for initial guess.
 HarFok:  IExCor=  402 AccDes= 0.00D+00 IRadAn=         5 IDoV= 1 UseB2=F ITyADJ=14
 ICtDFT=  3500011 ScaDFX=  1.000000  1.000000  1.000000  1.000000
 FoFCou: FMM=F IPFlag=           0 FMFlag=      100000 FMFlg1=           0
         NFxFlg=           0 DoJE=T BraDBF=F KetDBF=T FulRan=T
         wScrn=  0.000000 ICntrl=       500 IOpCl=  0 I1Cent=   200000004 NGrid=           0
         NMat0=    1 NMatS0=      1 NMatT0=    0 NMatD0=    1 NMtDS0=    0 NMtDT0=    0
 Symmetry not used in FoFCou.
 Keep R1 and R2 ints in memory in canonical form, NReq=18299015.
 Requested convergence on RMS density matrix=1.00D-08 within 128 cycles.
 Requested convergence on MAX density matrix=1.00D-06.
 Requested convergence on             energy=1.00D-06.
 No special actions if energy rises.
 Integral accuracy reduced to 1.0D-05 until final iterations.
 Initial convergence to 1.0D-05 achieved.  Increase integral accuracy.
 SCF Done:  E(UB3LYP) =  -284.904937260     A.U. after   15 cycles
            NFock= 15  Conv=0.34D-08     -V/T= 2.0088
 <Sx>= 0.0000 <Sy>= 0.0000 <Sz>= 0.5000 <S**2>= 0.7531 S= 0.5015
 <L.S>=  0.00000000000    
 Annihilation of the first spin contaminant:
 S**2 before annihilation     0.7531,   after     0.7500
 DoSCS=F DFT=T ScalE2(SS,OS)=  1.000000  1.000000
 Range of M.O.s used for correlation:     1    87
 NBasis=    87 NAE=    21 NBE=    20 NFC=     0 NFV=     0
 NROrb=     87 NOA=    21 NOB=    20 NVA=    66 NVB=    67
 Symmetrizing basis deriv contribution to polar:
 IMax=3 JMax=2 DiffMx= 0.00D+00
 G2DrvN: will do    12 centers at a time, making    1 passes.
 Calling FoFCou, ICntrl=  3107 FMM=F I1Cent=   0 AccDes= 0.00D+00.
 End of G2Drv F.D. properties file   721 does not exist.
 End of G2Drv F.D. properties file   722 does not exist.
 End of G2Drv F.D. properties file   788 does not exist.
          IDoAtm=11111111111
          Differentiating once with respect to nuclear coordinates.
 Keep R1 and R2 ints in memory in canonical form, NReq=18295886.
          There are    36 degrees of freedom in the 1st order CPHF.  IDoFFX=6 NUNeed=     0.
     30 vectors produced by pass  0 Test12= 7.57D-15 2.78D-09 XBig12= 3.78D-01 2.14D-01.
 AX will form    30 AO Fock derivatives at one time.
     30 vectors produced by pass  1 Test12= 7.57D-15 2.78D-09 XBig12= 2.21D-01 1.56D-01.
     30 vectors produced by pass  2 Test12= 7.57D-15 2.78D-09 XBig12= 2.68D-03 1.62D-02.
     30 vectors produced by pass  3 Test12= 7.57D-15 2.78D-09 XBig12= 3.09D-05 9.82D-04.
     30 vectors produced by pass  4 Test12= 7.57D-15 2.78D-09 XBig12= 2.29D-07 8.93D-05.
     30 vectors produced by pass  5 Test12= 7.57D-15 2.78D-09 XBig12= 6.65D-10 2.90D-06.
     16 vectors produced by pass  6 Test12= 7.57D-15 2.78D-09 XBig12= 1.76D-12 1.70D-07.
      1 vectors produced by pass  7 Test12= 7.57D-15 2.78D-09 XBig12= 6.36D-15 1.04D-08.
 InvSVY:  IOpt=1 It=  1 EMax= 1.55D-15
 Solved reduced A of dimension   197 with    30 vectors.
 End of Minotr F.D. properties file   721 does not exist.
 End of Minotr F.D. properties file   722 does not exist.
 End of Minotr F.D. properties file   788 does not exist.
 Calling FoFJK, ICntrl=    100127 FMM=F ISym2X=0 I1Cent= 0 IOpClX= 1 NMat=1 NMatS=1 NMatT=0.
 -------------------------------------------------------------------
 Center     Atomic                   Forces (Hartrees/Bohr)
 Number     Number              X              Y              Z
 -------------------------------------------------------------------
      1        6          -0.007084389    0.002091560    0.012224595
      2        6           0.007965420    0.003372181   -0.006553613
      3        1          -0.000130393    0.000146454   -0.000486760
      4        1          -0.003202604   -0.001333724    0.000365952
      5        7           0.004326131   -0.001192007    0.016998694
      6        1           0.000236341   -0.000123865   -0.000298078
      7        1          -0.000552201   -0.000344013    0.000897895
      8        8          -0.000168954   -0.007284324   -0.004135360
      9        1           0.000312458    0.000548807   -0.000974111
     10        8           0.006159897    0.004735123   -0.002121430
     11        1          -0.007861707   -0.000616190   -0.015917784
 -------------------------------------------------------------------
 Cartesian Forces:  Max     0.016998694 RMS     0.005764748
 IRC-IRC-IRC-IRC-IRC-IRC-IRC-IRC-IRC-IRC-IRC-IRC-IRC-IRC-IRC-IRC-IRC-IRC
 Pt  4 Step number   1 out of a maximum of  20
 Modified Bulirsch-Stoer Extrapolation Cycles:
    EPS =    0.000010000000000
      PEZero:  N= 2 I= 1 D=  5.57D-04 Err=  2.24D-05
      PEZero:  N= 3 I= 2 D=  5.57D-04 Err=  1.49D-05
      PEZero:  N= 3 I= 1 D=  1.11D-03 Err=  2.10D-08
 Maximum DWI energy   std dev =  0.000005108 at pt    45
 Maximum DWI gradient std dev =  0.002393189 at pt    47
 CORRECTOR INTEGRATION CONVERGENCE:
   Recorrection delta-x convergence threshold:    0.010000
   Delta-x Convergence Met
 Point Number:   4          Path Number:   1
   CHANGE IN THE REACTION COORDINATE =    0.10703
   NET REACTION COORDINATE UP TO THIS POINT =    0.42813
  # OF POINTS ALONG THE PATH =   4
  # OF STEPS =   1

 Calculating another point on the path.
 IRC-IRC-IRC-IRC-IRC-IRC-IRC-IRC-IRC-IRC-IRC-IRC-IRC-IRC-IRC-IRC-IRC-IRC
                          Input orientation:                          
 ---------------------------------------------------------------------
 Center     Atomic      Atomic             Coordinates (Angstroms)
 Number     Number       Type             X           Y           Z
 ---------------------------------------------------------------------
      1          6           0       -0.564416   -0.121425   -0.020447
      2          6           0        0.801662   -0.581322    0.471331
      3          1           0        0.887389   -1.654463    0.299621
      4          1           0        0.883226   -0.371236    1.545201
      5          7           0        1.868140    0.118915   -0.276414
      6          1           0        1.881192    1.111430   -0.045267
      7          1           0        2.795361   -0.277606   -0.110828
      8          8           0       -0.677279    1.243069    0.147477
      9          1           0       -1.608868    1.454375   -0.049268
     10          8           0       -1.518478   -0.840302   -0.240901
     11          1           0        1.228517    0.060538   -1.684763
 ---------------------------------------------------------------------
                    Distance matrix (angstroms):
                    1          2          3          4          5
     1  C    0.000000
     2  C    1.522996   0.000000
     3  H    2.135506   1.090168   0.000000
     4  H    2.146934   1.097262   1.788340   0.000000
     5  N    2.457766   1.478793   2.106789   2.128047   0.000000
     6  H    2.738895   2.073082   2.959182   2.392451   1.019159
     7  H    3.364619   2.099044   2.388422   2.531295   1.021952
     8  O    1.379413   2.370770   3.296518   2.644767   2.814706
     9  H    1.890729   3.197770   4.002236   3.476452   3.731572
    10  O    1.214751   2.440778   2.596771   3.029582   3.520021
    11  H    2.453093   2.289745   2.644878   3.276938   1.547894
                    6          7          8          9         10
     6  H    0.000000
     7  H    1.664159   0.000000
     8  O    2.569096   3.799790   0.000000
     9  H    3.506870   4.732946   0.975303   0.000000
    10  O    3.924957   4.352327   2.280108   2.304439   0.000000
    11  H    2.053852   2.246467   2.896126   3.559266   3.231444
                   11
    11  H    0.000000
 Symmetry turned off by external request.
 Stoichiometry    C2H6NO2(2)
 Framework group  C1[X(C2H6NO2)]
 Deg. of freedom    27
 Full point group                 C1      NOp   1
 Rotational constants (GHZ):           8.8516998           3.8224587           2.9972530
 Standard basis: 6-31G(d) (6D, 7F)
    87 basis functions,   164 primitive gaussians,    87 cartesian basis functions
    21 alpha electrons       20 beta electrons
       nuclear repulsion energy       186.9122777572 Hartrees.
 NAtoms=   11 NActive=   11 NUniq=   11 SFac= 1.00D+00 NAtFMM=   60 NAOKFM=F Big=F
 Integral buffers will be    131072 words long.
 Raffenetti 2 integral format.
 Two-electron integral symmetry is turned off.
 One-electron integrals computed using PRISM.
 NBasis=    87 RedAO= T EigKep=  4.11D-03  NBF=    87
 NBsUse=    87 1.00D-06 EigRej= -1.00D+00 NBFU=    87
 Initial guess from the checkpoint file:  "glycine_minus_ammonia_irc.chk"
 B after Tr=    -0.000716   -0.000103   -0.001027
         Rot=    1.000000    0.000024   -0.000211    0.000042 Ang=   0.02 deg.
 Initial guess <Sx>= 0.0000 <Sy>= 0.0000 <Sz>= 0.5000 <S**2>= 0.7532 S= 0.5016
 ExpMin= 1.61D-01 ExpMax= 5.48D+03 ExpMxC= 8.25D+02 IAcc=3 IRadAn=         5 AccDes= 0.00D+00
 Harris functional with IExCor=  402 and IRadAn=       5 diagonalized for initial guess.
 HarFok:  IExCor=  402 AccDes= 0.00D+00 IRadAn=         5 IDoV= 1 UseB2=F ITyADJ=14
 ICtDFT=  3500011 ScaDFX=  1.000000  1.000000  1.000000  1.000000
 FoFCou: FMM=F IPFlag=           0 FMFlag=      100000 FMFlg1=           0
         NFxFlg=           0 DoJE=T BraDBF=F KetDBF=T FulRan=T
         wScrn=  0.000000 ICntrl=       500 IOpCl=  0 I1Cent=   200000004 NGrid=           0
         NMat0=    1 NMatS0=      1 NMatT0=    0 NMatD0=    1 NMtDS0=    0 NMtDT0=    0
 Symmetry not used in FoFCou.
 Keep R1 and R2 ints in memory in canonical form, NReq=18299015.
 Requested convergence on RMS density matrix=1.00D-08 within 128 cycles.
 Requested convergence on MAX density matrix=1.00D-06.
 Requested convergence on             energy=1.00D-06.
 No special actions if energy rises.
 Integral accuracy reduced to 1.0D-05 until final iterations.
 Initial convergence to 1.0D-05 achieved.  Increase integral accuracy.
 SCF Done:  E(UB3LYP) =  -284.907052134     A.U. after   14 cycles
            NFock= 14  Conv=0.54D-08     -V/T= 2.0088
 <Sx>= 0.0000 <Sy>= 0.0000 <Sz>= 0.5000 <S**2>= 0.7531 S= 0.5016
 <L.S>=  0.00000000000    
 Annihilation of the first spin contaminant:
 S**2 before annihilation     0.7531,   after     0.7500
 DoSCS=F DFT=T ScalE2(SS,OS)=  1.000000  1.000000
 Range of M.O.s used for correlation:     1    87
 NBasis=    87 NAE=    21 NBE=    20 NFC=     0 NFV=     0
 NROrb=     87 NOA=    21 NOB=    20 NVA=    66 NVB=    67
 Symmetrizing basis deriv contribution to polar:
 IMax=3 JMax=2 DiffMx= 0.00D+00
 G2DrvN: will do    12 centers at a time, making    1 passes.
 Calling FoFCou, ICntrl=  3107 FMM=F I1Cent=   0 AccDes= 0.00D+00.
 End of G2Drv F.D. properties file   721 does not exist.
 End of G2Drv F.D. properties file   722 does not exist.
 End of G2Drv F.D. properties file   788 does not exist.
          IDoAtm=11111111111
          Differentiating once with respect to nuclear coordinates.
 Keep R1 and R2 ints in memory in canonical form, NReq=18295886.
          There are    36 degrees of freedom in the 1st order CPHF.  IDoFFX=6 NUNeed=     0.
     30 vectors produced by pass  0 Test12= 7.57D-15 2.78D-09 XBig12= 3.63D-01 1.81D-01.
 AX will form    30 AO Fock derivatives at one time.
     30 vectors produced by pass  1 Test12= 7.57D-15 2.78D-09 XBig12= 2.23D-01 1.57D-01.
     30 vectors produced by pass  2 Test12= 7.57D-15 2.78D-09 XBig12= 2.57D-03 1.50D-02.
     30 vectors produced by pass  3 Test12= 7.57D-15 2.78D-09 XBig12= 2.67D-05 9.35D-04.
     30 vectors produced by pass  4 Test12= 7.57D-15 2.78D-09 XBig12= 1.85D-07 7.04D-05.
     30 vectors produced by pass  5 Test12= 7.57D-15 2.78D-09 XBig12= 5.93D-10 3.14D-06.
     15 vectors produced by pass  6 Test12= 7.57D-15 2.78D-09 XBig12= 1.43D-12 1.55D-07.
      1 vectors produced by pass  7 Test12= 7.57D-15 2.78D-09 XBig12= 5.64D-15 1.04D-08.
 InvSVY:  IOpt=1 It=  1 EMax= 2.44D-15
 Solved reduced A of dimension   196 with    30 vectors.
 End of Minotr F.D. properties file   721 does not exist.
 End of Minotr F.D. properties file   722 does not exist.
 End of Minotr F.D. properties file   788 does not exist.
 Calling FoFJK, ICntrl=    100127 FMM=F ISym2X=0 I1Cent= 0 IOpClX= 1 NMat=1 NMatS=1 NMatT=0.
 -------------------------------------------------------------------
 Center     Atomic                   Forces (Hartrees/Bohr)
 Number     Number              X              Y              Z
 -------------------------------------------------------------------
      1        6          -0.006865235    0.002231833    0.014305671
      2        6           0.007536438    0.003501688   -0.006736397
      3        1          -0.000140567    0.000183953   -0.000610564
      4        1          -0.003166463   -0.001501724    0.000387327
      5        7           0.003817730   -0.001099800    0.016531190
      6        1           0.000271553   -0.000063393   -0.000279206
      7        1          -0.000451497   -0.000406143    0.000914380
      8        8          -0.000212948   -0.007621114   -0.004673187
      9        1           0.000354767    0.000562106   -0.001087923
     10        8           0.006182599    0.004788220   -0.002704113
     11        1          -0.007326377   -0.000575627   -0.016047180
 -------------------------------------------------------------------
 Cartesian Forces:  Max     0.016531190 RMS     0.005867375
 IRC-IRC-IRC-IRC-IRC-IRC-IRC-IRC-IRC-IRC-IRC-IRC-IRC-IRC-IRC-IRC-IRC-IRC
 Pt  5 Step number   1 out of a maximum of  20
 Modified Bulirsch-Stoer Extrapolation Cycles:
    EPS =    0.000010000000000
      PEZero:  N= 2 I= 1 D=  5.57D-04 Err=  2.43D-05
      PEZero:  N= 3 I= 2 D=  5.57D-04 Err=  1.62D-05
      PEZero:  N= 3 I= 1 D=  1.11D-03 Err=  1.81D-08
 Maximum DWI energy   std dev =  0.000003968 at pt    34
 Maximum DWI gradient std dev =  0.001895223 at pt    47
 CORRECTOR INTEGRATION CONVERGENCE:
   Recorrection delta-x convergence threshold:    0.010000
   Delta-x Convergence Met
 Point Number:   5          Path Number:   1
   CHANGE IN THE REACTION COORDINATE =    0.10703
   NET REACTION COORDINATE UP TO THIS POINT =    0.53516
  # OF POINTS ALONG THE PATH =   5
  # OF STEPS =   1

 Calculating another point on the path.
 IRC-IRC-IRC-IRC-IRC-IRC-IRC-IRC-IRC-IRC-IRC-IRC-IRC-IRC-IRC-IRC-IRC-IRC
                          Input orientation:                          
 ---------------------------------------------------------------------
 Center     Atomic      Atomic             Coordinates (Angstroms)
 Number     Number       Type             X           Y           Z
 ---------------------------------------------------------------------
      1          6           0       -0.566041   -0.120877   -0.016741
      2          6           0        0.803413   -0.580468    0.469697
      3          1           0        0.886961   -1.653885    0.297649
      4          1           0        0.874287   -0.375806    1.546331
      5          7           0        1.868886    0.118701   -0.273066
      6          1           0        1.882024    1.111237   -0.046042
      7          1           0        2.793978   -0.278752   -0.108185
      8          8           0       -0.677319    1.241668    0.146583
      9          1           0       -1.607823    1.455991   -0.052591
     10          8           0       -1.517358   -0.839432   -0.241444
     11          1           0        1.208400    0.058958   -1.730842
 ---------------------------------------------------------------------
                    Distance matrix (angstroms):
                    1          2          3          4          5
     1  C    0.000000
     2  C    1.524222   0.000000
     3  H    2.135456   1.090323   0.000000
     4  H    2.140731   1.098203   1.786855   0.000000
     5  N    2.460075   1.475048   2.105221   2.131659   0.000000
     6  H    2.740800   2.071534   2.958745   2.400517   1.018253
     7  H    3.364969   2.094595   2.385876   2.536149   1.020270
     8  O    1.376803   2.370053   3.294544   2.642537   2.814306
     9  H    1.890266   3.199064   4.002243   3.474609   3.731549
    10  O    1.213185   2.441058   2.595131   3.021764   3.519328
    11  H    2.473686   2.327070   2.674309   3.322726   1.601537
                    6          7          8          9         10
     6  H    0.000000
     7  H    1.663608   0.000000
     8  O    2.569894   3.798222   0.000000
     9  H    3.506840   4.731625   0.975419   0.000000
    10  O    3.924167   4.349683   2.277545   2.304955   0.000000
    11  H    2.097525   2.293713   2.911952   3.563613   3.233445
                   11
    11  H    0.000000
 Symmetry turned off by external request.
 Stoichiometry    C2H6NO2(2)
 Framework group  C1[X(C2H6NO2)]
 Deg. of freedom    27
 Full point group                 C1      NOp   1
 Rotational constants (GHZ):           8.8471125           3.8201437           2.9993783
 Standard basis: 6-31G(d) (6D, 7F)
    87 basis functions,   164 primitive gaussians,    87 cartesian basis functions
    21 alpha electrons       20 beta electrons
       nuclear repulsion energy       186.8976179629 Hartrees.
 NAtoms=   11 NActive=   11 NUniq=   11 SFac= 1.00D+00 NAtFMM=   60 NAOKFM=F Big=F
 Integral buffers will be    131072 words long.
 Raffenetti 2 integral format.
 Two-electron integral symmetry is turned off.
 One-electron integrals computed using PRISM.
 NBasis=    87 RedAO= T EigKep=  4.10D-03  NBF=    87
 NBsUse=    87 1.00D-06 EigRej= -1.00D+00 NBFU=    87
 Initial guess from the checkpoint file:  "glycine_minus_ammonia_irc.chk"
 B after Tr=    -0.000663   -0.000109   -0.001051
         Rot=    1.000000    0.000015   -0.000202    0.000044 Ang=   0.02 deg.
 Initial guess <Sx>= 0.0000 <Sy>= 0.0000 <Sz>= 0.5000 <S**2>= 0.7532 S= 0.5016
 ExpMin= 1.61D-01 ExpMax= 5.48D+03 ExpMxC= 8.25D+02 IAcc=3 IRadAn=         5 AccDes= 0.00D+00
 Harris functional with IExCor=  402 and IRadAn=       5 diagonalized for initial guess.
 HarFok:  IExCor=  402 AccDes= 0.00D+00 IRadAn=         5 IDoV= 1 UseB2=F ITyADJ=14
 ICtDFT=  3500011 ScaDFX=  1.000000  1.000000  1.000000  1.000000
 FoFCou: FMM=F IPFlag=           0 FMFlag=      100000 FMFlg1=           0
         NFxFlg=           0 DoJE=T BraDBF=F KetDBF=T FulRan=T
         wScrn=  0.000000 ICntrl=       500 IOpCl=  0 I1Cent=   200000004 NGrid=           0
         NMat0=    1 NMatS0=      1 NMatT0=    0 NMatD0=    1 NMtDS0=    0 NMtDT0=    0
 Symmetry not used in FoFCou.
 Keep R1 and R2 ints in memory in canonical form, NReq=18299015.
 Requested convergence on RMS density matrix=1.00D-08 within 128 cycles.
 Requested convergence on MAX density matrix=1.00D-06.
 Requested convergence on             energy=1.00D-06.
 No special actions if energy rises.
 Integral accuracy reduced to 1.0D-05 until final iterations.
 Initial convergence to 1.0D-05 achieved.  Increase integral accuracy.
 SCF Done:  E(UB3LYP) =  -284.909100242     A.U. after   14 cycles
            NFock= 14  Conv=0.51D-08     -V/T= 2.0088
 <Sx>= 0.0000 <Sy>= 0.0000 <Sz>= 0.5000 <S**2>= 0.7531 S= 0.5016
 <L.S>=  0.00000000000    
 Annihilation of the first spin contaminant:
 S**2 before annihilation     0.7531,   after     0.7500
 DoSCS=F DFT=T ScalE2(SS,OS)=  1.000000  1.000000
 Range of M.O.s used for correlation:     1    87
 NBasis=    87 NAE=    21 NBE=    20 NFC=     0 NFV=     0
 NROrb=     87 NOA=    21 NOB=    20 NVA=    66 NVB=    67
 Symmetrizing basis deriv contribution to polar:
 IMax=3 JMax=2 DiffMx= 0.00D+00
 G2DrvN: will do    12 centers at a time, making    1 passes.
 Calling FoFCou, ICntrl=  3107 FMM=F I1Cent=   0 AccDes= 0.00D+00.
 End of G2Drv F.D. properties file   721 does not exist.
 End of G2Drv F.D. properties file   722 does not exist.
 End of G2Drv F.D. properties file   788 does not exist.
          IDoAtm=11111111111
          Differentiating once with respect to nuclear coordinates.
 Keep R1 and R2 ints in memory in canonical form, NReq=18295886.
          There are    36 degrees of freedom in the 1st order CPHF.  IDoFFX=6 NUNeed=     0.
     30 vectors produced by pass  0 Test12= 7.57D-15 2.78D-09 XBig12= 3.52D-01 1.53D-01.
 AX will form    30 AO Fock derivatives at one time.
     30 vectors produced by pass  1 Test12= 7.57D-15 2.78D-09 XBig12= 2.23D-01 1.57D-01.
     30 vectors produced by pass  2 Test12= 7.57D-15 2.78D-09 XBig12= 2.47D-03 1.33D-02.
     30 vectors produced by pass  3 Test12= 7.57D-15 2.78D-09 XBig12= 2.38D-05 1.02D-03.
     30 vectors produced by pass  4 Test12= 7.57D-15 2.78D-09 XBig12= 1.53D-07 6.61D-05.
     30 vectors produced by pass  5 Test12= 7.57D-15 2.78D-09 XBig12= 5.21D-10 3.03D-06.
     15 vectors produced by pass  6 Test12= 7.57D-15 2.78D-09 XBig12= 1.27D-12 1.32D-07.
      2 vectors produced by pass  7 Test12= 7.57D-15 2.78D-09 XBig12= 4.93D-15 9.80D-09.
 InvSVY:  IOpt=1 It=  1 EMax= 1.78D-15
 Solved reduced A of dimension   197 with    30 vectors.
 End of Minotr F.D. properties file   721 does not exist.
 End of Minotr F.D. properties file   722 does not exist.
 End of Minotr F.D. properties file   788 does not exist.
 Calling FoFJK, ICntrl=    100127 FMM=F ISym2X=0 I1Cent= 0 IOpClX= 1 NMat=1 NMatS=1 NMatT=0.
 -------------------------------------------------------------------
 Center     Atomic                   Forces (Hartrees/Bohr)
 Number     Number              X              Y              Z
 -------------------------------------------------------------------
      1        6          -0.006135143    0.002208584    0.015551803
      2        6           0.006544981    0.003375193   -0.006407113
      3        1          -0.000145481    0.000214410   -0.000733200
      4        1          -0.002866351   -0.001599505    0.000368833
      5        7           0.003098849   -0.000905989    0.014974542
      6        1           0.000293117   -0.000011429   -0.000227776
      7        1          -0.000352297   -0.000424334    0.000910559
      8        8          -0.000247723   -0.007404282   -0.004938511
      9        1           0.000376195    0.000526041   -0.001163111
     10        8           0.005784590    0.004519691   -0.003132801
     11        1          -0.006350737   -0.000498380   -0.015203225
 -------------------------------------------------------------------
 Cartesian Forces:  Max     0.015551803 RMS     0.005623462
 IRC-IRC-IRC-IRC-IRC-IRC-IRC-IRC-IRC-IRC-IRC-IRC-IRC-IRC-IRC-IRC-IRC-IRC
 Pt  6 Step number   1 out of a maximum of  20
 Modified Bulirsch-Stoer Extrapolation Cycles:
    EPS =    0.000010000000000
      PEZero:  N= 2 I= 1 D=  5.57D-04 Err=  2.59D-05
      PEZero:  N= 3 I= 2 D=  5.57D-04 Err=  1.72D-05
      PEZero:  N= 3 I= 1 D=  1.11D-03 Err=  1.46D-08
 Maximum DWI energy   std dev =  0.000002711 at pt    34
 Maximum DWI gradient std dev =  0.001605940 at pt    47
 CORRECTOR INTEGRATION CONVERGENCE:
   Recorrection delta-x convergence threshold:    0.010000
   Delta-x Convergence Met
 Point Number:   6          Path Number:   1
   CHANGE IN THE REACTION COORDINATE =    0.10702
   NET REACTION COORDINATE UP TO THIS POINT =    0.64218
  # OF POINTS ALONG THE PATH =   6
  # OF STEPS =   1

 Calculating another point on the path.
 IRC-IRC-IRC-IRC-IRC-IRC-IRC-IRC-IRC-IRC-IRC-IRC-IRC-IRC-IRC-IRC-IRC-IRC
                          Input orientation:                          
 ---------------------------------------------------------------------
 Center     Atomic      Atomic             Coordinates (Angstroms)
 Number     Number       Type             X           Y           Z
 ---------------------------------------------------------------------
      1          6           0       -0.567571   -0.120307   -0.012486
      2          6           0        0.805003   -0.579604    0.468062
      3          1           0        0.886479   -1.653176    0.295122
      4          1           0        0.865841   -0.380988    1.547479
      5          7           0        1.869521    0.118523   -0.269864
      6          1           0        1.882974    1.111182   -0.046675
      7          1           0        2.792794   -0.280005   -0.105325
      8          8           0       -0.677368    1.240233    0.145582
      9          1           0       -1.606650    1.457568   -0.056399
     10          8           0       -1.516248   -0.838562   -0.242103
     11          1           0        1.189999    0.057516   -1.777220
 ---------------------------------------------------------------------
                    Distance matrix (angstroms):
                    1          2          3          4          5
     1  C    0.000000
     2  C    1.525070   0.000000
     3  H    2.135081   1.090460   0.000000
     4  H    2.134505   1.099222   1.785297   0.000000
     5  N    2.462254   1.471433   2.103449   2.135326   0.000000
     6  H    2.742791   2.070201   2.958294   2.408829   1.017529
     7  H    3.365438   2.090417   2.383273   2.540690   1.018986
     8  O    1.374086   2.369225   3.292385   2.641055   2.813800
     9  H    1.889790   3.200188   4.001998   3.473604   3.731270
    10  O    1.211859   2.441229   2.593319   3.014353   3.518553
    11  H    2.496989   2.365467   2.704291   3.369122   1.654568
                    6          7          8          9         10
     6  H    0.000000
     7  H    1.663315   0.000000
     8  O    2.570791   3.796855   0.000000
     9  H    3.506787   4.730398   0.975498   0.000000
    10  O    3.923570   4.347245   2.274952   2.305400   0.000000
    11  H    2.141311   2.340536   2.929684   3.569680   3.237794
                   11
    11  H    0.000000
 Symmetry turned off by external request.
 Stoichiometry    C2H6NO2(2)
 Framework group  C1[X(C2H6NO2)]
 Deg. of freedom    27
 Full point group                 C1      NOp   1
 Rotational constants (GHZ):           8.8415900           3.8176819           3.0015678
 Standard basis: 6-31G(d) (6D, 7F)
    87 basis functions,   164 primitive gaussians,    87 cartesian basis functions
    21 alpha electrons       20 beta electrons
       nuclear repulsion energy       186.8856414521 Hartrees.
 NAtoms=   11 NActive=   11 NUniq=   11 SFac= 1.00D+00 NAtFMM=   60 NAOKFM=F Big=F
 Integral buffers will be    131072 words long.
 Raffenetti 2 integral format.
 Two-electron integral symmetry is turned off.
 One-electron integrals computed using PRISM.
 NBasis=    87 RedAO= T EigKep=  4.08D-03  NBF=    87
 NBsUse=    87 1.00D-06 EigRej= -1.00D+00 NBFU=    87
 Initial guess from the checkpoint file:  "glycine_minus_ammonia_irc.chk"
 B after Tr=    -0.000603   -0.000117   -0.001076
         Rot=    1.000000    0.000005   -0.000191    0.000045 Ang=   0.02 deg.
 Initial guess <Sx>= 0.0000 <Sy>= 0.0000 <Sz>= 0.5000 <S**2>= 0.7532 S= 0.5016
 ExpMin= 1.61D-01 ExpMax= 5.48D+03 ExpMxC= 8.25D+02 IAcc=3 IRadAn=         5 AccDes= 0.00D+00
 Harris functional with IExCor=  402 and IRadAn=       5 diagonalized for initial guess.
 HarFok:  IExCor=  402 AccDes= 0.00D+00 IRadAn=         5 IDoV= 1 UseB2=F ITyADJ=14
 ICtDFT=  3500011 ScaDFX=  1.000000  1.000000  1.000000  1.000000
 FoFCou: FMM=F IPFlag=           0 FMFlag=      100000 FMFlg1=           0
         NFxFlg=           0 DoJE=T BraDBF=F KetDBF=T FulRan=T
         wScrn=  0.000000 ICntrl=       500 IOpCl=  0 I1Cent=   200000004 NGrid=           0
         NMat0=    1 NMatS0=      1 NMatT0=    0 NMatD0=    1 NMtDS0=    0 NMtDT0=    0
 Symmetry not used in FoFCou.
 Keep R1 and R2 ints in memory in canonical form, NReq=18299015.
 Requested convergence on RMS density matrix=1.00D-08 within 128 cycles.
 Requested convergence on MAX density matrix=1.00D-06.
 Requested convergence on             energy=1.00D-06.
 No special actions if energy rises.
 Integral accuracy reduced to 1.0D-05 until final iterations.
 Initial convergence to 1.0D-05 achieved.  Increase integral accuracy.
 SCF Done:  E(UB3LYP) =  -284.910983664     A.U. after   14 cycles
            NFock= 14  Conv=0.71D-08     -V/T= 2.0088
 <Sx>= 0.0000 <Sy>= 0.0000 <Sz>= 0.5000 <S**2>= 0.7531 S= 0.5015
 <L.S>=  0.00000000000    
 Annihilation of the first spin contaminant:
 S**2 before annihilation     0.7531,   after     0.7500
 DoSCS=F DFT=T ScalE2(SS,OS)=  1.000000  1.000000
 Range of M.O.s used for correlation:     1    87
 NBasis=    87 NAE=    21 NBE=    20 NFC=     0 NFV=     0
 NROrb=     87 NOA=    21 NOB=    20 NVA=    66 NVB=    67
 Symmetrizing basis deriv contribution to polar:
 IMax=3 JMax=2 DiffMx= 0.00D+00
 G2DrvN: will do    12 centers at a time, making    1 passes.
 Calling FoFCou, ICntrl=  3107 FMM=F I1Cent=   0 AccDes= 0.00D+00.
 End of G2Drv F.D. properties file   721 does not exist.
 End of G2Drv F.D. properties file   722 does not exist.
 End of G2Drv F.D. properties file   788 does not exist.
          IDoAtm=11111111111
          Differentiating once with respect to nuclear coordinates.
 Keep R1 and R2 ints in memory in canonical form, NReq=18295886.
          There are    36 degrees of freedom in the 1st order CPHF.  IDoFFX=6 NUNeed=     0.
     30 vectors produced by pass  0 Test12= 7.57D-15 2.78D-09 XBig12= 3.44D-01 1.42D-01.
 AX will form    30 AO Fock derivatives at one time.
     30 vectors produced by pass  1 Test12= 7.57D-15 2.78D-09 XBig12= 2.23D-01 1.58D-01.
     30 vectors produced by pass  2 Test12= 7.57D-15 2.78D-09 XBig12= 2.40D-03 1.14D-02.
     30 vectors produced by pass  3 Test12= 7.57D-15 2.78D-09 XBig12= 2.16D-05 8.59D-04.
     30 vectors produced by pass  4 Test12= 7.57D-15 2.78D-09 XBig12= 1.33D-07 6.10D-05.
     30 vectors produced by pass  5 Test12= 7.57D-15 2.78D-09 XBig12= 4.58D-10 2.46D-06.
     16 vectors produced by pass  6 Test12= 7.57D-15 2.78D-09 XBig12= 1.22D-12 1.40D-07.
      2 vectors produced by pass  7 Test12= 7.57D-15 2.78D-09 XBig12= 4.35D-15 8.59D-09.
 InvSVY:  IOpt=1 It=  1 EMax= 1.33D-15
 Solved reduced A of dimension   198 with    30 vectors.
 End of Minotr F.D. properties file   721 does not exist.
 End of Minotr F.D. properties file   722 does not exist.
 End of Minotr F.D. properties file   788 does not exist.
 Calling FoFJK, ICntrl=    100127 FMM=F ISym2X=0 I1Cent= 0 IOpClX= 1 NMat=1 NMatS=1 NMatT=0.
 -------------------------------------------------------------------
 Center     Atomic                   Forces (Hartrees/Bohr)
 Number     Number              X              Y              Z
 -------------------------------------------------------------------
      1        6          -0.005142732    0.002028161    0.015962964
      2        6           0.005235528    0.003025081   -0.005684851
      3        1          -0.000151855    0.000232720   -0.000846283
      4        1          -0.002382033   -0.001632991    0.000326546
      5        7           0.002351137   -0.000631015    0.012802996
      6        1           0.000299391    0.000023268   -0.000150741
      7        1          -0.000277157   -0.000400474    0.000902027
      8        8          -0.000266778   -0.006747306   -0.004956517
      9        1           0.000377023    0.000449505   -0.001207488
     10        8           0.005150382    0.004059098   -0.003373497
     11        1          -0.005192905   -0.000406048   -0.013775156
 -------------------------------------------------------------------
 Cartesian Forces:  Max     0.015962964 RMS     0.005157342
 IRC-IRC-IRC-IRC-IRC-IRC-IRC-IRC-IRC-IRC-IRC-IRC-IRC-IRC-IRC-IRC-IRC-IRC
 Pt  7 Step number   1 out of a maximum of  20
 Modified Bulirsch-Stoer Extrapolation Cycles:
    EPS =    0.000010000000000
      PEZero:  N= 2 I= 1 D=  5.57D-04 Err=  2.67D-05
      PEZero:  N= 3 I= 2 D=  5.57D-04 Err=  1.78D-05
      PEZero:  N= 3 I= 1 D=  1.11D-03 Err=  1.54D-08
 Maximum DWI energy   std dev =  0.000001630 at pt    34
 Maximum DWI gradient std dev =  0.001494216 at pt    71
 CORRECTOR INTEGRATION CONVERGENCE:
   Recorrection delta-x convergence threshold:    0.010000
   Delta-x Convergence Met
 Point Number:   7          Path Number:   1
   CHANGE IN THE REACTION COORDINATE =    0.10702
   NET REACTION COORDINATE UP TO THIS POINT =    0.74920
  # OF POINTS ALONG THE PATH =   7
  # OF STEPS =   1

 Calculating another point on the path.
 IRC-IRC-IRC-IRC-IRC-IRC-IRC-IRC-IRC-IRC-IRC-IRC-IRC-IRC-IRC-IRC-IRC-IRC
                          Input orientation:                          
 ---------------------------------------------------------------------
 Center     Atomic      Atomic             Coordinates (Angstroms)
 Number     Number       Type             X           Y           Z
 ---------------------------------------------------------------------
      1          6           0       -0.568982   -0.119738   -0.007668
      2          6           0        0.806382   -0.578763    0.466475
      3          1           0        0.885902   -1.652335    0.291890
      4          1           0        0.858257   -0.386864    1.548623
      5          7           0        1.870048    0.118402   -0.266852
      6          1           0        1.884039    1.111231   -0.047072
      7          1           0        2.791717   -0.281290   -0.102112
      8          8           0       -0.677426    1.238800    0.144470
      9          1           0       -1.605354    1.459019   -0.060818
     10          8           0       -1.515151   -0.837695   -0.242880
     11          1           0        1.173448    0.056224   -1.823869
 ---------------------------------------------------------------------
                    Distance matrix (angstroms):
                    1          2          3          4          5
     1  C    0.000000
     2  C    1.525498   0.000000
     3  H    2.134310   1.090579   0.000000
     4  H    2.128476   1.100255   1.783693   0.000000
     5  N    2.464296   1.468057   2.101486   2.138917   0.000000
     6  H    2.744840   2.069095   2.957781   2.417180   1.016961
     7  H    3.365906   2.086466   2.380574   2.544473   1.018022
     8  O    1.371324   2.368313   3.290044   2.640597   2.813201
     9  H    1.889276   3.201103   4.001411   3.473753   3.730700
    10  O    1.210794   2.441259   2.591269   3.007623   3.517707
    11  H    2.523016   2.404916   2.734646   3.416046   1.706873
                    6          7          8          9         10
     6  H    0.000000
     7  H    1.663137   0.000000
     8  O    2.571782   3.795581   0.000000
     9  H    3.506709   4.729125   0.975546   0.000000
    10  O    3.923155   4.344941   2.272368   2.305684   0.000000
    11  H    2.185174   2.386872   2.949335   3.577418   3.244561
                   11
    11  H    0.000000
 Symmetry turned off by external request.
 Stoichiometry    C2H6NO2(2)
 Framework group  C1[X(C2H6NO2)]
 Deg. of freedom    27
 Full point group                 C1      NOp   1
 Rotational constants (GHZ):           8.8347274           3.8150721           3.0038064
 Standard basis: 6-31G(d) (6D, 7F)
    87 basis functions,   164 primitive gaussians,    87 cartesian basis functions
    21 alpha electrons       20 beta electrons
       nuclear repulsion energy       186.8742298509 Hartrees.
 NAtoms=   11 NActive=   11 NUniq=   11 SFac= 1.00D+00 NAtFMM=   60 NAOKFM=F Big=F
 Integral buffers will be    131072 words long.
 Raffenetti 2 integral format.
 Two-electron integral symmetry is turned off.
 One-electron integrals computed using PRISM.
 NBasis=    87 RedAO= T EigKep=  4.07D-03  NBF=    87
 NBsUse=    87 1.00D-06 EigRej= -1.00D+00 NBFU=    87
 Initial guess from the checkpoint file:  "glycine_minus_ammonia_irc.chk"
 B after Tr=    -0.000535   -0.000127   -0.001102
         Rot=    1.000000   -0.000007   -0.000180    0.000046 Ang=  -0.02 deg.
 Initial guess <Sx>= 0.0000 <Sy>= 0.0000 <Sz>= 0.5000 <S**2>= 0.7531 S= 0.5016
 ExpMin= 1.61D-01 ExpMax= 5.48D+03 ExpMxC= 8.25D+02 IAcc=3 IRadAn=         5 AccDes= 0.00D+00
 Harris functional with IExCor=  402 and IRadAn=       5 diagonalized for initial guess.
 HarFok:  IExCor=  402 AccDes= 0.00D+00 IRadAn=         5 IDoV= 1 UseB2=F ITyADJ=14
 ICtDFT=  3500011 ScaDFX=  1.000000  1.000000  1.000000  1.000000
 FoFCou: FMM=F IPFlag=           0 FMFlag=      100000 FMFlg1=           0
         NFxFlg=           0 DoJE=T BraDBF=F KetDBF=T FulRan=T
         wScrn=  0.000000 ICntrl=       500 IOpCl=  0 I1Cent=   200000004 NGrid=           0
         NMat0=    1 NMatS0=      1 NMatT0=    0 NMatD0=    1 NMtDS0=    0 NMtDT0=    0
 Symmetry not used in FoFCou.
 Keep R1 and R2 ints in memory in canonical form, NReq=18299015.
 Requested convergence on RMS density matrix=1.00D-08 within 128 cycles.
 Requested convergence on MAX density matrix=1.00D-06.
 Requested convergence on             energy=1.00D-06.
 No special actions if energy rises.
 Integral accuracy reduced to 1.0D-05 until final iterations.
 Initial convergence to 1.0D-05 achieved.  Increase integral accuracy.
 SCF Done:  E(UB3LYP) =  -284.912650996     A.U. after   14 cycles
            NFock= 14  Conv=0.40D-08     -V/T= 2.0088
 <Sx>= 0.0000 <Sy>= 0.0000 <Sz>= 0.5000 <S**2>= 0.7530 S= 0.5015
 <L.S>=  0.00000000000    
 Annihilation of the first spin contaminant:
 S**2 before annihilation     0.7530,   after     0.7500
 DoSCS=F DFT=T ScalE2(SS,OS)=  1.000000  1.000000
 Range of M.O.s used for correlation:     1    87
 NBasis=    87 NAE=    21 NBE=    20 NFC=     0 NFV=     0
 NROrb=     87 NOA=    21 NOB=    20 NVA=    66 NVB=    67
 Symmetrizing basis deriv contribution to polar:
 IMax=3 JMax=2 DiffMx= 0.00D+00
 G2DrvN: will do    12 centers at a time, making    1 passes.
 Calling FoFCou, ICntrl=  3107 FMM=F I1Cent=   0 AccDes= 0.00D+00.
 End of G2Drv F.D. properties file   721 does not exist.
 End of G2Drv F.D. properties file   722 does not exist.
 End of G2Drv F.D. properties file   788 does not exist.
          IDoAtm=11111111111
          Differentiating once with respect to nuclear coordinates.
 Keep R1 and R2 ints in memory in canonical form, NReq=18295886.
          There are    36 degrees of freedom in the 1st order CPHF.  IDoFFX=6 NUNeed=     0.
     30 vectors produced by pass  0 Test12= 7.57D-15 2.78D-09 XBig12= 3.38D-01 1.31D-01.
 AX will form    30 AO Fock derivatives at one time.
     30 vectors produced by pass  1 Test12= 7.57D-15 2.78D-09 XBig12= 2.22D-01 1.58D-01.
     30 vectors produced by pass  2 Test12= 7.57D-15 2.78D-09 XBig12= 2.33D-03 1.06D-02.
     30 vectors produced by pass  3 Test12= 7.57D-15 2.78D-09 XBig12= 1.97D-05 8.46D-04.
     30 vectors produced by pass  4 Test12= 7.57D-15 2.78D-09 XBig12= 1.20D-07 5.35D-05.
     30 vectors produced by pass  5 Test12= 7.57D-15 2.78D-09 XBig12= 4.07D-10 2.55D-06.
     16 vectors produced by pass  6 Test12= 7.57D-15 2.78D-09 XBig12= 1.21D-12 1.47D-07.
      2 vectors produced by pass  7 Test12= 7.57D-15 2.78D-09 XBig12= 3.79D-15 8.86D-09.
 InvSVY:  IOpt=1 It=  1 EMax= 1.33D-15
 Solved reduced A of dimension   198 with    30 vectors.
 End of Minotr F.D. properties file   721 does not exist.
 End of Minotr F.D. properties file   722 does not exist.
 End of Minotr F.D. properties file   788 does not exist.
 Calling FoFJK, ICntrl=    100127 FMM=F ISym2X=0 I1Cent= 0 IOpClX= 1 NMat=1 NMatS=1 NMatT=0.
 -------------------------------------------------------------------
 Center     Atomic                   Forces (Hartrees/Bohr)
 Number     Number              X              Y              Z
 -------------------------------------------------------------------
      1        6          -0.004098490    0.001719783    0.015615599
      2        6           0.003832073    0.002491069   -0.004699323
      3        1          -0.000164810    0.000235246   -0.000938036
      4        1          -0.001799049   -0.001611852    0.000278963
      5        7           0.001671104   -0.000300061    0.010384439
      6        1           0.000288202    0.000041063   -0.000055143
      7        1          -0.000229232   -0.000344687    0.000894766
      8        8          -0.000267973   -0.005777875   -0.004767673
      9        1           0.000360587    0.000345156   -0.001226066
     10        8           0.004436829    0.003515818   -0.003417630
     11        1          -0.004029241   -0.000313660   -0.012069895
 -------------------------------------------------------------------
 Cartesian Forces:  Max     0.015615599 RMS     0.004569035
 IRC-IRC-IRC-IRC-IRC-IRC-IRC-IRC-IRC-IRC-IRC-IRC-IRC-IRC-IRC-IRC-IRC-IRC
 Pt  8 Step number   1 out of a maximum of  20
 Modified Bulirsch-Stoer Extrapolation Cycles:
    EPS =    0.000010000000000
      PEZero:  N= 2 I= 1 D=  5.57D-04 Err=  2.83D-05
      PEZero:  N= 3 I= 2 D=  5.57D-04 Err=  1.88D-05
      PEZero:  N= 3 I= 1 D=  1.11D-03 Err=  1.78D-08
 Maximum DWI energy   std dev =  0.000000826 at pt    46
 Maximum DWI gradient std dev =  0.001524365 at pt    71
 CORRECTOR INTEGRATION CONVERGENCE:
   Recorrection delta-x convergence threshold:    0.010000
   Delta-x Convergence Met
 Point Number:   8          Path Number:   1
   CHANGE IN THE REACTION COORDINATE =    0.10701
   NET REACTION COORDINATE UP TO THIS POINT =    0.85621
  # OF POINTS ALONG THE PATH =   8
  # OF STEPS =   1

 Calculating another point on the path.
 IRC-IRC-IRC-IRC-IRC-IRC-IRC-IRC-IRC-IRC-IRC-IRC-IRC-IRC-IRC-IRC-IRC-IRC
                          Input orientation:                          
 ---------------------------------------------------------------------
 Center     Atomic      Atomic             Coordinates (Angstroms)
 Number     Number       Type             X           Y           Z
 ---------------------------------------------------------------------
      1          6           0       -0.570266   -0.119198   -0.002303
      2          6           0        0.807501   -0.577999    0.465005
      3          1           0        0.885160   -1.651385    0.287810
      4          1           0        0.851953   -0.393516    1.549777
      5          7           0        1.870466    0.118365   -0.264086
      6          1           0        1.885190    1.111350   -0.047099
      7          1           0        2.790661   -0.282521   -0.098394
      8          8           0       -0.677492    1.237417    0.143250
      9          1           0       -1.603943    1.460238   -0.065987
     10          8           0       -1.514063   -0.836834   -0.243772
     11          1           0        1.158907    0.055093   -1.870753
 ---------------------------------------------------------------------
                    Distance matrix (angstroms):
                    1          2          3          4          5
     1  C    0.000000
     2  C    1.525488   0.000000
     3  H    2.133079   1.090682   0.000000
     4  H    2.122948   1.101245   1.782105   0.000000
     5  N    2.466199   1.465057   2.099389   2.142310   0.000000
     6  H    2.746910   2.068227   2.957182   2.425328   1.016523
     7  H    3.366264   2.082702   2.377788   2.547033   1.017311
     8  O    1.368608   2.367375   3.287546   2.641489   2.812524
     9  H    1.888694   3.201785   4.000376   3.475417   3.729797
    10  O    1.209984   2.441110   2.588889   3.001896   3.516796
    11  H    2.551768   2.445415   2.765212   3.463451   1.758322
                    6          7          8          9         10
     6  H    0.000000
     7  H    1.662944   0.000000
     8  O    2.572832   3.794296   0.000000
     9  H    3.506584   4.727663   0.975572   0.000000
    10  O    3.922884   4.342700   2.269836   2.305695   0.000000
    11  H    2.229098   2.432665   2.970935   3.586775   3.253824
                   11
    11  H    0.000000
 Symmetry turned off by external request.
 Stoichiometry    C2H6NO2(2)
 Framework group  C1[X(C2H6NO2)]
 Deg. of freedom    27
 Full point group                 C1      NOp   1
 Rotational constants (GHZ):           8.8259368           3.8123115           3.0060688
 Standard basis: 6-31G(d) (6D, 7F)
    87 basis functions,   164 primitive gaussians,    87 cartesian basis functions
    21 alpha electrons       20 beta electrons
       nuclear repulsion energy       186.8604957867 Hartrees.
 NAtoms=   11 NActive=   11 NUniq=   11 SFac= 1.00D+00 NAtFMM=   60 NAOKFM=F Big=F
 Integral buffers will be    131072 words long.
 Raffenetti 2 integral format.
 Two-electron integral symmetry is turned off.
 One-electron integrals computed using PRISM.
 NBasis=    87 RedAO= T EigKep=  4.06D-03  NBF=    87
 NBsUse=    87 1.00D-06 EigRej= -1.00D+00 NBFU=    87
 Initial guess from the checkpoint file:  "glycine_minus_ammonia_irc.chk"
 B after Tr=    -0.000458   -0.000142   -0.001128
         Rot=    1.000000   -0.000022   -0.000166    0.000045 Ang=  -0.02 deg.
 Initial guess <Sx>= 0.0000 <Sy>= 0.0000 <Sz>= 0.5000 <S**2>= 0.7530 S= 0.5015
 ExpMin= 1.61D-01 ExpMax= 5.48D+03 ExpMxC= 8.25D+02 IAcc=3 IRadAn=         5 AccDes= 0.00D+00
 Harris functional with IExCor=  402 and IRadAn=       5 diagonalized for initial guess.
 HarFok:  IExCor=  402 AccDes= 0.00D+00 IRadAn=         5 IDoV= 1 UseB2=F ITyADJ=14
 ICtDFT=  3500011 ScaDFX=  1.000000  1.000000  1.000000  1.000000
 FoFCou: FMM=F IPFlag=           0 FMFlag=      100000 FMFlg1=           0
         NFxFlg=           0 DoJE=T BraDBF=F KetDBF=T FulRan=T
         wScrn=  0.000000 ICntrl=       500 IOpCl=  0 I1Cent=   200000004 NGrid=           0
         NMat0=    1 NMatS0=      1 NMatT0=    0 NMatD0=    1 NMtDS0=    0 NMtDT0=    0
 Symmetry not used in FoFCou.
 Keep R1 and R2 ints in memory in canonical form, NReq=18299015.
 Requested convergence on RMS density matrix=1.00D-08 within 128 cycles.
 Requested convergence on MAX density matrix=1.00D-06.
 Requested convergence on             energy=1.00D-06.
 No special actions if energy rises.
 Integral accuracy reduced to 1.0D-05 until final iterations.
 Initial convergence to 1.0D-05 achieved.  Increase integral accuracy.
 SCF Done:  E(UB3LYP) =  -284.914085025     A.U. after   14 cycles
            NFock= 14  Conv=0.34D-08     -V/T= 2.0088
 <Sx>= 0.0000 <Sy>= 0.0000 <Sz>= 0.5000 <S**2>= 0.7529 S= 0.5014
 <L.S>=  0.00000000000    
 Annihilation of the first spin contaminant:
 S**2 before annihilation     0.7529,   after     0.7500
 DoSCS=F DFT=T ScalE2(SS,OS)=  1.000000  1.000000
 Range of M.O.s used for correlation:     1    87
 NBasis=    87 NAE=    21 NBE=    20 NFC=     0 NFV=     0
 NROrb=     87 NOA=    21 NOB=    20 NVA=    66 NVB=    67
 Symmetrizing basis deriv contribution to polar:
 IMax=3 JMax=2 DiffMx= 0.00D+00
 G2DrvN: will do    12 centers at a time, making    1 passes.
 Calling FoFCou, ICntrl=  3107 FMM=F I1Cent=   0 AccDes= 0.00D+00.
 End of G2Drv F.D. properties file   721 does not exist.
 End of G2Drv F.D. properties file   722 does not exist.
 End of G2Drv F.D. properties file   788 does not exist.
          IDoAtm=11111111111
          Differentiating once with respect to nuclear coordinates.
 Keep R1 and R2 ints in memory in canonical form, NReq=18295886.
          There are    36 degrees of freedom in the 1st order CPHF.  IDoFFX=6 NUNeed=     0.
     30 vectors produced by pass  0 Test12= 7.57D-15 2.78D-09 XBig12= 3.34D-01 1.19D-01.
 AX will form    30 AO Fock derivatives at one time.
     30 vectors produced by pass  1 Test12= 7.57D-15 2.78D-09 XBig12= 2.21D-01 1.58D-01.
     30 vectors produced by pass  2 Test12= 7.57D-15 2.78D-09 XBig12= 2.28D-03 9.52D-03.
     30 vectors produced by pass  3 Test12= 7.57D-15 2.78D-09 XBig12= 1.79D-05 8.40D-04.
     30 vectors produced by pass  4 Test12= 7.57D-15 2.78D-09 XBig12= 1.10D-07 4.75D-05.
     30 vectors produced by pass  5 Test12= 7.57D-15 2.78D-09 XBig12= 3.62D-10 2.46D-06.
     14 vectors produced by pass  6 Test12= 7.57D-15 2.78D-09 XBig12= 1.15D-12 1.41D-07.
      1 vectors produced by pass  7 Test12= 7.57D-15 2.78D-09 XBig12= 3.43D-15 7.92D-09.
 InvSVY:  IOpt=1 It=  1 EMax= 1.44D-15
 Solved reduced A of dimension   195 with    30 vectors.
 End of Minotr F.D. properties file   721 does not exist.
 End of Minotr F.D. properties file   722 does not exist.
 End of Minotr F.D. properties file   788 does not exist.
 Calling FoFJK, ICntrl=    100127 FMM=F ISym2X=0 I1Cent= 0 IOpClX= 1 NMat=1 NMatS=1 NMatT=0.
 -------------------------------------------------------------------
 Center     Atomic                   Forces (Hartrees/Bohr)
 Number     Number              X              Y              Z
 -------------------------------------------------------------------
      1        6          -0.003144783    0.001338433    0.014634177
      2        6           0.002525146    0.001822423   -0.003579060
      3        1          -0.000185596    0.000220696   -0.000995342
      4        1          -0.001200820   -0.001548006    0.000238576
      5        7           0.001086635    0.000052953    0.007982075
      6        1           0.000257642    0.000046373    0.000051392
      7        1          -0.000202085   -0.000268686    0.000886805
      8        8          -0.000254263   -0.004627547   -0.004419290
      9        1           0.000332272    0.000228863   -0.001220718
     10        8           0.003750372    0.002964549   -0.003276766
     11        1          -0.002964519   -0.000230050   -0.010301850
 -------------------------------------------------------------------
 Cartesian Forces:  Max     0.014634177 RMS     0.003932794
 IRC-IRC-IRC-IRC-IRC-IRC-IRC-IRC-IRC-IRC-IRC-IRC-IRC-IRC-IRC-IRC-IRC-IRC
 Pt  9 Step number   1 out of a maximum of  20
 Modified Bulirsch-Stoer Extrapolation Cycles:
    EPS =    0.000010000000000
      PEZero:  N= 2 I= 1 D=  5.57D-04 Err=  3.06D-05
      PEZero:  N= 3 I= 2 D=  5.57D-04 Err=  2.04D-05
      PEZero:  N= 3 I= 1 D=  1.11D-03 Err=  2.17D-08
 Maximum DWI energy   std dev =  0.000000292 at pt    69
 Maximum DWI gradient std dev =  0.001651813 at pt    36
 CORRECTOR INTEGRATION CONVERGENCE:
   Recorrection delta-x convergence threshold:    0.010000
   Delta-x Convergence Met
 Point Number:   9          Path Number:   1
   CHANGE IN THE REACTION COORDINATE =    0.10700
   NET REACTION COORDINATE UP TO THIS POINT =    0.96321
  # OF POINTS ALONG THE PATH =   9
  # OF STEPS =   1

 Calculating another point on the path.
 IRC-IRC-IRC-IRC-IRC-IRC-IRC-IRC-IRC-IRC-IRC-IRC-IRC-IRC-IRC-IRC-IRC-IRC
                          Input orientation:                          
 ---------------------------------------------------------------------
 Center     Atomic      Atomic             Coordinates (Angstroms)
 Number     Number       Type             X           Y           Z
 ---------------------------------------------------------------------
      1          6           0       -0.571420   -0.118719    0.003558
      2          6           0        0.808328   -0.577390    0.463734
      3          1           0        0.884163   -1.650374    0.282780
      4          1           0        0.847334   -0.401026    1.550983
      5          7           0        1.870767    0.118447   -0.261632
      6          1           0        1.886355    1.111510   -0.046585
      7          1           0        2.789548   -0.283591   -0.094018
      8          8           0       -0.677564    1.236147    0.141927
      9          1           0       -1.602428    1.461116   -0.072049
     10          8           0       -1.512975   -0.835981   -0.244762
     11          1           0        1.146563    0.054135   -1.917807
 ---------------------------------------------------------------------
                    Distance matrix (angstroms):
                    1          2          3          4          5
     1  C    0.000000
     2  C    1.525072   0.000000
     3  H    2.131350   1.090775   0.000000
     4  H    2.118274   1.102151   1.780609   0.000000
     5  N    2.467965   1.462572   2.097259   2.145423   0.000000
     6  H    2.748933   2.067595   2.956496   2.433014   1.016200
     7  H    3.366424   2.079095   2.374987   2.547944   1.016803
     8  O    1.366043   2.366506   3.284941   2.644067   2.811779
     9  H    1.888007   3.202235   3.998801   3.478957   3.728509
    10  O    1.209402   2.440755   2.586080   2.997490   3.515811
    11  H    2.583213   2.486958   2.795851   3.511299   1.808736
                    6          7          8          9         10
     6  H    0.000000
     7  H    1.662622   0.000000
     8  O    2.573859   3.792906   0.000000
     9  H    3.506348   4.725879   0.975587   0.000000
    10  O    3.922683   4.340457   2.267411   2.305317   0.000000
    11  H    2.273061   2.477835   2.994511   3.597690   3.265659
                   11
    11  H    0.000000
 Symmetry turned off by external request.
 Stoichiometry    C2H6NO2(2)
 Framework group  C1[X(C2H6NO2)]
 Deg. of freedom    27
 Full point group                 C1      NOp   1
 Rotational constants (GHZ):           8.8144631           3.8094048           3.0083211
 Standard basis: 6-31G(d) (6D, 7F)
    87 basis functions,   164 primitive gaussians,    87 cartesian basis functions
    21 alpha electrons       20 beta electrons
       nuclear repulsion energy       186.8409091283 Hartrees.
 NAtoms=   11 NActive=   11 NUniq=   11 SFac= 1.00D+00 NAtFMM=   60 NAOKFM=F Big=F
 Integral buffers will be    131072 words long.
 Raffenetti 2 integral format.
 Two-electron integral symmetry is turned off.
 One-electron integrals computed using PRISM.
 NBasis=    87 RedAO= T EigKep=  4.04D-03  NBF=    87
 NBsUse=    87 1.00D-06 EigRej= -1.00D+00 NBFU=    87
 Initial guess from the checkpoint file:  "glycine_minus_ammonia_irc.chk"
 B after Tr=    -0.000374   -0.000160   -0.001150
         Rot=    1.000000   -0.000038   -0.000150    0.000044 Ang=  -0.02 deg.
 Initial guess <Sx>= 0.0000 <Sy>= 0.0000 <Sz>= 0.5000 <S**2>= 0.7529 S= 0.5015
 ExpMin= 1.61D-01 ExpMax= 5.48D+03 ExpMxC= 8.25D+02 IAcc=3 IRadAn=         5 AccDes= 0.00D+00
 Harris functional with IExCor=  402 and IRadAn=       5 diagonalized for initial guess.
 HarFok:  IExCor=  402 AccDes= 0.00D+00 IRadAn=         5 IDoV= 1 UseB2=F ITyADJ=14
 ICtDFT=  3500011 ScaDFX=  1.000000  1.000000  1.000000  1.000000
 FoFCou: FMM=F IPFlag=           0 FMFlag=      100000 FMFlg1=           0
         NFxFlg=           0 DoJE=T BraDBF=F KetDBF=T FulRan=T
         wScrn=  0.000000 ICntrl=       500 IOpCl=  0 I1Cent=   200000004 NGrid=           0
         NMat0=    1 NMatS0=      1 NMatT0=    0 NMatD0=    1 NMtDS0=    0 NMtDT0=    0
 Symmetry not used in FoFCou.
 Keep R1 and R2 ints in memory in canonical form, NReq=18299015.
 Requested convergence on RMS density matrix=1.00D-08 within 128 cycles.
 Requested convergence on MAX density matrix=1.00D-06.
 Requested convergence on             energy=1.00D-06.
 No special actions if energy rises.
 Integral accuracy reduced to 1.0D-05 until final iterations.
 Initial convergence to 1.0D-05 achieved.  Increase integral accuracy.
 SCF Done:  E(UB3LYP) =  -284.915291128     A.U. after   13 cycles
            NFock= 13  Conv=0.89D-08     -V/T= 2.0088
 <Sx>= 0.0000 <Sy>= 0.0000 <Sz>= 0.5000 <S**2>= 0.7527 S= 0.5014
 <L.S>=  0.00000000000    
 Annihilation of the first spin contaminant:
 S**2 before annihilation     0.7527,   after     0.7500
 DoSCS=F DFT=T ScalE2(SS,OS)=  1.000000  1.000000
 Range of M.O.s used for correlation:     1    87
 NBasis=    87 NAE=    21 NBE=    20 NFC=     0 NFV=     0
 NROrb=     87 NOA=    21 NOB=    20 NVA=    66 NVB=    67
 Symmetrizing basis deriv contribution to polar:
 IMax=3 JMax=2 DiffMx= 0.00D+00
 G2DrvN: will do    12 centers at a time, making    1 passes.
 Calling FoFCou, ICntrl=  3107 FMM=F I1Cent=   0 AccDes= 0.00D+00.
 End of G2Drv F.D. properties file   721 does not exist.
 End of G2Drv F.D. properties file   722 does not exist.
 End of G2Drv F.D. properties file   788 does not exist.
          IDoAtm=11111111111
          Differentiating once with respect to nuclear coordinates.
 Keep R1 and R2 ints in memory in canonical form, NReq=18295893.
          There are    36 degrees of freedom in the 1st order CPHF.  IDoFFX=6 NUNeed=     0.
     30 vectors produced by pass  0 Test12= 7.57D-15 2.78D-09 XBig12= 3.32D-01 1.07D-01.
 AX will form    30 AO Fock derivatives at one time.
     30 vectors produced by pass  1 Test12= 7.57D-15 2.78D-09 XBig12= 2.20D-01 1.57D-01.
     30 vectors produced by pass  2 Test12= 7.57D-15 2.78D-09 XBig12= 2.23D-03 8.51D-03.
     30 vectors produced by pass  3 Test12= 7.57D-15 2.78D-09 XBig12= 1.63D-05 8.08D-04.
     30 vectors produced by pass  4 Test12= 7.57D-15 2.78D-09 XBig12= 1.02D-07 4.25D-05.
     30 vectors produced by pass  5 Test12= 7.57D-15 2.78D-09 XBig12= 3.19D-10 2.39D-06.
     14 vectors produced by pass  6 Test12= 7.57D-15 2.78D-09 XBig12= 1.01D-12 1.22D-07.
      1 vectors produced by pass  7 Test12= 7.57D-15 2.78D-09 XBig12= 2.91D-15 6.85D-09.
 InvSVY:  IOpt=1 It=  1 EMax= 1.11D-15
 Solved reduced A of dimension   195 with    30 vectors.
 End of Minotr F.D. properties file   721 does not exist.
 End of Minotr F.D. properties file   722 does not exist.
 End of Minotr F.D. properties file   788 does not exist.
 Calling FoFJK, ICntrl=    100127 FMM=F ISym2X=0 I1Cent= 0 IOpClX= 1 NMat=1 NMatS=1 NMatT=0.
 -------------------------------------------------------------------
 Center     Atomic                   Forces (Hartrees/Bohr)
 Number     Number              X              Y              Z
 -------------------------------------------------------------------
      1        6          -0.002349804    0.000955725    0.013172971
      2        6           0.001457265    0.001079211   -0.002446471
      3        1          -0.000210454    0.000190578   -0.001007024
      4        1          -0.000660664   -0.001453017    0.000209035
      5        7           0.000583990    0.000386661    0.005777334
      6        1           0.000206920    0.000043601    0.000159778
      7        1          -0.000187218   -0.000181828    0.000870463
      8        8          -0.000232156   -0.003425878   -0.003960962
      9        1           0.000298385    0.000118093   -0.001190733
     10        8           0.003144793    0.002446155   -0.002978281
     11        1          -0.002051057   -0.000159299   -0.008606110
 -------------------------------------------------------------------
 Cartesian Forces:  Max     0.013172971 RMS     0.003301641
 IRC-IRC-IRC-IRC-IRC-IRC-IRC-IRC-IRC-IRC-IRC-IRC-IRC-IRC-IRC-IRC-IRC-IRC
 Pt 10 Step number   1 out of a maximum of  20
 Modified Bulirsch-Stoer Extrapolation Cycles:
    EPS =    0.000010000000000
      PEZero:  N= 2 I= 1 D=  5.57D-04 Err=  3.33D-05
      PEZero:  N= 3 I= 2 D=  5.57D-04 Err=  2.22D-05
      PEZero:  N= 3 I= 1 D=  1.11D-03 Err=  3.42D-08
 Maximum DWI energy   std dev =  0.000000136 at pt    26
 Maximum DWI gradient std dev =  0.001836043 at pt    36
 CORRECTOR INTEGRATION CONVERGENCE:
   Recorrection delta-x convergence threshold:    0.010000
   Delta-x Convergence Met
 Point Number:  10          Path Number:   1
   CHANGE IN THE REACTION COORDINATE =    0.10699
   NET REACTION COORDINATE UP TO THIS POINT =    1.07020
  # OF POINTS ALONG THE PATH =  10
  # OF STEPS =   1

 Calculating another point on the path.
 IRC-IRC-IRC-IRC-IRC-IRC-IRC-IRC-IRC-IRC-IRC-IRC-IRC-IRC-IRC-IRC-IRC-IRC
                          Input orientation:                          
 ---------------------------------------------------------------------
 Center     Atomic      Atomic             Coordinates (Angstroms)
 Number     Number       Type             X           Y           Z
 ---------------------------------------------------------------------
      1          6           0       -0.572452   -0.118318    0.009820
      2          6           0        0.808865   -0.577035    0.462750
      3          1           0        0.882815   -1.649382    0.276775
      4          1           0        0.844696   -0.409467    1.552301
      5          7           0        1.870921    0.118680   -0.259555
      6          1           0        1.887397    1.111683   -0.045323
      7          1           0        2.788321   -0.284362   -0.088861
      8          8           0       -0.677642    1.235060    0.140514
      9          1           0       -1.600812    1.461572   -0.079126
     10          8           0       -1.511874   -0.835138   -0.245822
     11          1           0        1.136626    0.053359   -1.964920
 ---------------------------------------------------------------------
                    Distance matrix (angstroms):
                    1          2          3          4          5
     1  C    0.000000
     2  C    1.524337   0.000000
     3  H    2.129137   1.090864   0.000000
     4  H    2.114787   1.102944   1.779272   0.000000
     5  N    2.469576   1.460721   2.095244   2.148232   0.000000
     6  H    2.750782   2.067157   2.955742   2.439985   1.015983
     7  H    3.366319   2.075615   2.372324   2.546908   1.016465
     8  O    1.363736   2.365846   3.282316   2.648608   2.810967
     9  H    1.887190   3.202513   3.996636   3.484659   3.726774
    10  O    1.209006   2.440188   2.582757   2.994639   3.514720
    11  H    2.617255   2.529507   2.826472   3.559534   1.857882
                    6          7          8          9         10
     6  H    0.000000
     7  H    1.662077   0.000000
     8  O    2.574720   3.791326   0.000000
     9  H    3.505876   4.723649   0.975598   0.000000
    10  O    3.922417   4.338163   2.265152   2.304468   0.000000
    11  H    2.317015   2.522251   3.020073   3.610104   3.280133
                   11
    11  H    0.000000
 Symmetry turned off by external request.
 Stoichiometry    C2H6NO2(2)
 Framework group  C1[X(C2H6NO2)]
 Deg. of freedom    27
 Full point group                 C1      NOp   1
 Rotational constants (GHZ):           8.7994605           3.8063813           3.0105279
 Standard basis: 6-31G(d) (6D, 7F)
    87 basis functions,   164 primitive gaussians,    87 cartesian basis functions
    21 alpha electrons       20 beta electrons
       nuclear repulsion energy       186.8117584349 Hartrees.
 NAtoms=   11 NActive=   11 NUniq=   11 SFac= 1.00D+00 NAtFMM=   60 NAOKFM=F Big=F
 Integral buffers will be    131072 words long.
 Raffenetti 2 integral format.
 Two-electron integral symmetry is turned off.
 One-electron integrals computed using PRISM.
 NBasis=    87 RedAO= T EigKep=  4.03D-03  NBF=    87
 NBsUse=    87 1.00D-06 EigRej= -1.00D+00 NBFU=    87
 Initial guess from the checkpoint file:  "glycine_minus_ammonia_irc.chk"
 B after Tr=    -0.000284   -0.000181   -0.001165
         Rot=    1.000000   -0.000055   -0.000131    0.000041 Ang=  -0.02 deg.
 Initial guess <Sx>= 0.0000 <Sy>= 0.0000 <Sz>= 0.5000 <S**2>= 0.7528 S= 0.5014
 ExpMin= 1.61D-01 ExpMax= 5.48D+03 ExpMxC= 8.25D+02 IAcc=3 IRadAn=         5 AccDes= 0.00D+00
 Harris functional with IExCor=  402 and IRadAn=       5 diagonalized for initial guess.
 HarFok:  IExCor=  402 AccDes= 0.00D+00 IRadAn=         5 IDoV= 1 UseB2=F ITyADJ=14
 ICtDFT=  3500011 ScaDFX=  1.000000  1.000000  1.000000  1.000000
 FoFCou: FMM=F IPFlag=           0 FMFlag=      100000 FMFlg1=           0
         NFxFlg=           0 DoJE=T BraDBF=F KetDBF=T FulRan=T
         wScrn=  0.000000 ICntrl=       500 IOpCl=  0 I1Cent=   200000004 NGrid=           0
         NMat0=    1 NMatS0=      1 NMatT0=    0 NMatD0=    1 NMtDS0=    0 NMtDT0=    0
 Symmetry not used in FoFCou.
 Keep R1 and R2 ints in memory in canonical form, NReq=18299015.
 Requested convergence on RMS density matrix=1.00D-08 within 128 cycles.
 Requested convergence on MAX density matrix=1.00D-06.
 Requested convergence on             energy=1.00D-06.
 No special actions if energy rises.
 Integral accuracy reduced to 1.0D-05 until final iterations.
 Initial convergence to 1.0D-05 achieved.  Increase integral accuracy.
 SCF Done:  E(UB3LYP) =  -284.916287985     A.U. after   14 cycles
            NFock= 14  Conv=0.38D-08     -V/T= 2.0088
 <Sx>= 0.0000 <Sy>= 0.0000 <Sz>= 0.5000 <S**2>= 0.7526 S= 0.5013
 <L.S>=  0.00000000000    
 Annihilation of the first spin contaminant:
 S**2 before annihilation     0.7526,   after     0.7500
 DoSCS=F DFT=T ScalE2(SS,OS)=  1.000000  1.000000
 Range of M.O.s used for correlation:     1    87
 NBasis=    87 NAE=    21 NBE=    20 NFC=     0 NFV=     0
 NROrb=     87 NOA=    21 NOB=    20 NVA=    66 NVB=    67
 Symmetrizing basis deriv contribution to polar:
 IMax=3 JMax=2 DiffMx= 0.00D+00
 G2DrvN: will do    12 centers at a time, making    1 passes.
 Calling FoFCou, ICntrl=  3107 FMM=F I1Cent=   0 AccDes= 0.00D+00.
 End of G2Drv F.D. properties file   721 does not exist.
 End of G2Drv F.D. properties file   722 does not exist.
 End of G2Drv F.D. properties file   788 does not exist.
          IDoAtm=11111111111
          Differentiating once with respect to nuclear coordinates.
 Keep R1 and R2 ints in memory in canonical form, NReq=18295893.
          There are    36 degrees of freedom in the 1st order CPHF.  IDoFFX=6 NUNeed=     0.
     30 vectors produced by pass  0 Test12= 7.57D-15 2.78D-09 XBig12= 3.30D-01 1.06D-01.
 AX will form    30 AO Fock derivatives at one time.
     30 vectors produced by pass  1 Test12= 7.57D-15 2.78D-09 XBig12= 2.19D-01 1.47D-01.
     30 vectors produced by pass  2 Test12= 7.57D-15 2.78D-09 XBig12= 2.18D-03 7.55D-03.
     30 vectors produced by pass  3 Test12= 7.57D-15 2.78D-09 XBig12= 1.50D-05 7.57D-04.
     30 vectors produced by pass  4 Test12= 7.57D-15 2.78D-09 XBig12= 9.33D-08 4.48D-05.
     30 vectors produced by pass  5 Test12= 7.57D-15 2.78D-09 XBig12= 2.77D-10 2.36D-06.
     13 vectors produced by pass  6 Test12= 7.57D-15 2.78D-09 XBig12= 8.31D-13 1.12D-07.
      1 vectors produced by pass  7 Test12= 7.57D-15 2.78D-09 XBig12= 2.46D-15 5.63D-09.
 InvSVY:  IOpt=1 It=  1 EMax= 2.44D-15
 Solved reduced A of dimension   194 with    30 vectors.
 End of Minotr F.D. properties file   721 does not exist.
 End of Minotr F.D. properties file   722 does not exist.
 End of Minotr F.D. properties file   788 does not exist.
 Calling FoFJK, ICntrl=    100127 FMM=F ISym2X=0 I1Cent= 0 IOpClX= 1 NMat=1 NMatS=1 NMatT=0.
 -------------------------------------------------------------------
 Center     Atomic                   Forces (Hartrees/Bohr)
 Number     Number              X              Y              Z
 -------------------------------------------------------------------
      1        6          -0.001721270    0.000637870    0.011401588
      2        6           0.000705330    0.000330798   -0.001412744
      3        1          -0.000231425    0.000149125   -0.000967639
      4        1          -0.000232387   -0.001335549    0.000186975
      5        7           0.000135179    0.000659567    0.003893256
      6        1           0.000137209    0.000035823    0.000258798
      7        1          -0.000177418   -0.000090741    0.000835255
      8        8          -0.000207433   -0.002291928   -0.003441377
      9        1           0.000264899    0.000028511   -0.001134035
     10        8           0.002633931    0.001978948   -0.002560728
     11        1          -0.001306613   -0.000102423   -0.007059348
 -------------------------------------------------------------------
 Cartesian Forces:  Max     0.011401588 RMS     0.002712194
 IRC-IRC-IRC-IRC-IRC-IRC-IRC-IRC-IRC-IRC-IRC-IRC-IRC-IRC-IRC-IRC-IRC-IRC
 Pt 11 Step number   1 out of a maximum of  20
 Modified Bulirsch-Stoer Extrapolation Cycles:
    EPS =    0.000010000000000
      PEZero:  N= 2 I= 1 D=  5.57D-04 Err=  3.62D-05
      PEZero:  N= 3 I= 2 D=  5.57D-04 Err=  2.41D-05
      PEZero:  N= 3 I= 1 D=  1.11D-03 Err=  4.87D-08
 Maximum DWI energy   std dev =  0.000000243 at pt    28
 Maximum DWI gradient std dev =  0.002060711 at pt    36
 CORRECTOR INTEGRATION CONVERGENCE:
   Recorrection delta-x convergence threshold:    0.010000
   Delta-x Convergence Met
 Point Number:  11          Path Number:   1
   CHANGE IN THE REACTION COORDINATE =    0.10698
   NET REACTION COORDINATE UP TO THIS POINT =    1.17718
  # OF POINTS ALONG THE PATH =  11
  # OF STEPS =   1

 Calculating another point on the path.
 IRC-IRC-IRC-IRC-IRC-IRC-IRC-IRC-IRC-IRC-IRC-IRC-IRC-IRC-IRC-IRC-IRC-IRC
                          Input orientation:                          
 ---------------------------------------------------------------------
 Center     Atomic      Atomic             Coordinates (Angstroms)
 Number     Number       Type             X           Y           Z
 ---------------------------------------------------------------------
      1          6           0       -0.573368   -0.117992    0.016344
      2          6           0        0.809155   -0.577048    0.462131
      3          1           0        0.881054   -1.648518    0.269882
      4          1           0        0.844132   -0.418879    1.553783
      5          7           0        1.870877    0.119090   -0.257909
      6          1           0        1.888099    1.111840   -0.043110
      7          1           0        2.786940   -0.284655   -0.082885
      8          8           0       -0.677725    1.234221    0.139030
      9          1           0       -1.599086    1.461589   -0.087288
     10          8           0       -1.510742   -0.834309   -0.246907
     11          1           0        1.129316    0.052778   -2.011936
 ---------------------------------------------------------------------
                    Distance matrix (angstroms):
                    1          2          3          4          5
     1  C    0.000000
     2  C    1.523427   0.000000
     3  H    2.126531   1.090953   0.000000
     4  H    2.112713   1.103605   1.778139   0.000000
     5  N    2.470982   1.459561   2.093502   2.150777   0.000000
     6  H    2.752242   2.066817   2.954942   2.446024   1.015869
     7  H    3.365902   2.072238   2.370015   2.543856   1.016275
     8  O    1.361772   2.365566   3.279802   2.655243   2.810062
     9  H    1.886243   3.202738   3.993925   3.492648   3.724521
    10  O    1.208752   2.439435   2.578894   2.993410   3.513465
    11  H    2.653717   2.572974   2.857051   3.608066   1.905497
                    6          7          8          9         10
     6  H    0.000000
     7  H    1.661234   0.000000
     8  O    2.575190   3.789477   0.000000
     9  H    3.504959   4.720870   0.975614   0.000000
    10  O    3.921881   4.335792   2.263114   2.303135   0.000000
    11  H    2.360855   2.565700   3.047599   3.623975   3.297295
                   11
    11  H    0.000000
 Symmetry turned off by external request.
 Stoichiometry    C2H6NO2(2)
 Framework group  C1[X(C2H6NO2)]
 Deg. of freedom    27
 Full point group                 C1      NOp   1
 Rotational constants (GHZ):           8.7801400           3.8033183           3.0126682
 Standard basis: 6-31G(d) (6D, 7F)
    87 basis functions,   164 primitive gaussians,    87 cartesian basis functions
    21 alpha electrons       20 beta electrons
       nuclear repulsion energy       186.7700168511 Hartrees.
 NAtoms=   11 NActive=   11 NUniq=   11 SFac= 1.00D+00 NAtFMM=   60 NAOKFM=F Big=F
 Integral buffers will be    131072 words long.
 Raffenetti 2 integral format.
 Two-electron integral symmetry is turned off.
 One-electron integrals computed using PRISM.
 NBasis=    87 RedAO= T EigKep=  4.03D-03  NBF=    87
 NBsUse=    87 1.00D-06 EigRej= -1.00D+00 NBFU=    87
 Initial guess from the checkpoint file:  "glycine_minus_ammonia_irc.chk"
 B after Tr=    -0.000195   -0.000203   -0.001171
         Rot=    1.000000   -0.000073   -0.000107    0.000037 Ang=  -0.02 deg.
 Initial guess <Sx>= 0.0000 <Sy>= 0.0000 <Sz>= 0.5000 <S**2>= 0.7526 S= 0.5013
 ExpMin= 1.61D-01 ExpMax= 5.48D+03 ExpMxC= 8.25D+02 IAcc=3 IRadAn=         5 AccDes= 0.00D+00
 Harris functional with IExCor=  402 and IRadAn=       5 diagonalized for initial guess.
 HarFok:  IExCor=  402 AccDes= 0.00D+00 IRadAn=         5 IDoV= 1 UseB2=F ITyADJ=14
 ICtDFT=  3500011 ScaDFX=  1.000000  1.000000  1.000000  1.000000
 FoFCou: FMM=F IPFlag=           0 FMFlag=      100000 FMFlg1=           0
         NFxFlg=           0 DoJE=T BraDBF=F KetDBF=T FulRan=T
         wScrn=  0.000000 ICntrl=       500 IOpCl=  0 I1Cent=   200000004 NGrid=           0
         NMat0=    1 NMatS0=      1 NMatT0=    0 NMatD0=    1 NMtDS0=    0 NMtDT0=    0
 Symmetry not used in FoFCou.
 Keep R1 and R2 ints in memory in canonical form, NReq=18299015.
 Requested convergence on RMS density matrix=1.00D-08 within 128 cycles.
 Requested convergence on MAX density matrix=1.00D-06.
 Requested convergence on             energy=1.00D-06.
 No special actions if energy rises.
 Integral accuracy reduced to 1.0D-05 until final iterations.
 Initial convergence to 1.0D-05 achieved.  Increase integral accuracy.
 SCF Done:  E(UB3LYP) =  -284.917100484     A.U. after   14 cycles
            NFock= 14  Conv=0.39D-08     -V/T= 2.0088
 <Sx>= 0.0000 <Sy>= 0.0000 <Sz>= 0.5000 <S**2>= 0.7524 S= 0.5012
 <L.S>=  0.00000000000    
 Annihilation of the first spin contaminant:
 S**2 before annihilation     0.7524,   after     0.7500
 DoSCS=F DFT=T ScalE2(SS,OS)=  1.000000  1.000000
 Range of M.O.s used for correlation:     1    87
 NBasis=    87 NAE=    21 NBE=    20 NFC=     0 NFV=     0
 NROrb=     87 NOA=    21 NOB=    20 NVA=    66 NVB=    67
 Symmetrizing basis deriv contribution to polar:
 IMax=3 JMax=2 DiffMx= 0.00D+00
 G2DrvN: will do    12 centers at a time, making    1 passes.
 Calling FoFCou, ICntrl=  3107 FMM=F I1Cent=   0 AccDes= 0.00D+00.
 End of G2Drv F.D. properties file   721 does not exist.
 End of G2Drv F.D. properties file   722 does not exist.
 End of G2Drv F.D. properties file   788 does not exist.
          IDoAtm=11111111111
          Differentiating once with respect to nuclear coordinates.
 Keep R1 and R2 ints in memory in canonical form, NReq=18295893.
          There are    36 degrees of freedom in the 1st order CPHF.  IDoFFX=6 NUNeed=     0.
     30 vectors produced by pass  0 Test12= 7.57D-15 2.78D-09 XBig12= 3.29D-01 1.05D-01.
 AX will form    30 AO Fock derivatives at one time.
     30 vectors produced by pass  1 Test12= 7.57D-15 2.78D-09 XBig12= 2.18D-01 1.36D-01.
     30 vectors produced by pass  2 Test12= 7.57D-15 2.78D-09 XBig12= 2.14D-03 6.66D-03.
     30 vectors produced by pass  3 Test12= 7.57D-15 2.78D-09 XBig12= 1.40D-05 7.07D-04.
     30 vectors produced by pass  4 Test12= 7.57D-15 2.78D-09 XBig12= 8.53D-08 4.51D-05.
     30 vectors produced by pass  5 Test12= 7.57D-15 2.78D-09 XBig12= 2.41D-10 2.19D-06.
     12 vectors produced by pass  6 Test12= 7.57D-15 2.78D-09 XBig12= 6.65D-13 9.39D-08.
      1 vectors produced by pass  7 Test12= 7.57D-15 2.78D-09 XBig12= 2.09D-15 5.19D-09.
 InvSVY:  IOpt=1 It=  1 EMax= 2.22D-15
 Solved reduced A of dimension   193 with    30 vectors.
 End of Minotr F.D. properties file   721 does not exist.
 End of Minotr F.D. properties file   722 does not exist.
 End of Minotr F.D. properties file   788 does not exist.
 Calling FoFJK, ICntrl=    100127 FMM=F ISym2X=0 I1Cent= 0 IOpClX= 1 NMat=1 NMatS=1 NMatT=0.
 -------------------------------------------------------------------
 Center     Atomic                   Forces (Hartrees/Bohr)
 Number     Number              X              Y              Z
 -------------------------------------------------------------------
      1        6          -0.001231281    0.000420284    0.009488555
      2        6           0.000267875   -0.000350140   -0.000567450
      3        1          -0.000239492    0.000102448   -0.000880374
      4        1           0.000058306   -0.001200316    0.000166122
      5        7          -0.000280116    0.000842052    0.002405251
      6        1           0.000052572    0.000025287    0.000335199
      7        1          -0.000167574   -0.000001305    0.000771494
      8        8          -0.000179517   -0.001321317   -0.002904632
      9        1           0.000236168   -0.000030434   -0.001048727
     10        8           0.002209593    0.001571917   -0.002068293
     11        1          -0.000726534   -0.000058476   -0.005697147
 -------------------------------------------------------------------
 Cartesian Forces:  Max     0.009488555 RMS     0.002187149
 IRC-IRC-IRC-IRC-IRC-IRC-IRC-IRC-IRC-IRC-IRC-IRC-IRC-IRC-IRC-IRC-IRC-IRC
 Reaction path inflection point has been passed.
   Previous lowest Hessian eigenvalue=   -0.0000265546
   Current lowest Hessian eigenvalue =    0.0001396639
 Pt 12 Step number   1 out of a maximum of  20
 Modified Bulirsch-Stoer Extrapolation Cycles:
    EPS =    0.000010000000000
      PEZero:  N= 2 I= 1 D=  5.57D-04 Err=  3.90D-05
      PEZero:  N= 3 I= 2 D=  5.57D-04 Err=  2.60D-05
      PEZero:  N= 3 I= 1 D=  1.11D-03 Err=  5.68D-08
 Maximum DWI energy   std dev =  0.000000277 at pt    19
 Maximum DWI gradient std dev =  0.002331527 at pt    36
 CORRECTOR INTEGRATION CONVERGENCE:
   Recorrection delta-x convergence threshold:    0.010000
   Delta-x Convergence Met
 Point Number:  12          Path Number:   1
   CHANGE IN THE REACTION COORDINATE =    0.10697
   NET REACTION COORDINATE UP TO THIS POINT =    1.28415
  # OF POINTS ALONG THE PATH =  12
  # OF STEPS =   1

 Calculating another point on the path.
 IRC-IRC-IRC-IRC-IRC-IRC-IRC-IRC-IRC-IRC-IRC-IRC-IRC-IRC-IRC-IRC-IRC-IRC
                          Input orientation:                          
 ---------------------------------------------------------------------
 Center     Atomic      Atomic             Coordinates (Angstroms)
 Number     Number       Type             X           Y           Z
 ---------------------------------------------------------------------
      1          6           0       -0.574162   -0.117716    0.022957
      2          6           0        0.809278   -0.577542    0.461923
      3          1           0        0.878883   -1.647910    0.262300
      4          1           0        0.845477   -0.429241    1.555450
      5          7           0        1.870552    0.119686   -0.256709
      6          1           0        1.888149    1.111957   -0.039809
      7          1           0        2.785395   -0.284253   -0.076193
      8          8           0       -0.677806    1.233680    0.137496
      9          1           0       -1.597224    1.461232   -0.096511
     10          8           0       -1.509564   -0.833499   -0.247959
     11          1           0        1.124861    0.052408   -2.058690
 ---------------------------------------------------------------------
                    Distance matrix (angstroms):
                    1          2          3          4          5
     1  C    0.000000
     2  C    1.522510   0.000000
     3  H    2.123703   1.091046   0.000000
     4  H    2.112097   1.104130   1.777218   0.000000
     5  N    2.472084   1.459062   2.092170   2.153142   0.000000
     6  H    2.752999   2.066422   2.954107   2.450980   1.015852
     7  H    3.365142   2.068967   2.368317   2.539007   1.016213
     8  O    1.360196   2.365840   3.277562   2.663886   2.809005
     9  H    1.885207   3.203077   3.990816   3.502806   3.721677
    10  O    1.208602   2.438540   2.574550   2.993648   3.511955
    11  H    2.692373   2.617234   2.887660   3.656780   1.951337
                    6          7          8          9         10
     6  H    0.000000
     7  H    1.660052   0.000000
     8  O    2.574951   3.787286   0.000000
     9  H    3.503288   4.717465   0.975638   0.000000
    10  O    3.920788   4.333341   2.261333   2.301394   0.000000
    11  H    2.404398   2.607874   3.077051   3.639323   3.317194
                   11
    11  H    0.000000
 Symmetry turned off by external request.
 Stoichiometry    C2H6NO2(2)
 Framework group  C1[X(C2H6NO2)]
 Deg. of freedom    27
 Full point group                 C1      NOp   1
 Rotational constants (GHZ):           8.7559655           3.8003662           3.0147593
 Standard basis: 6-31G(d) (6D, 7F)
    87 basis functions,   164 primitive gaussians,    87 cartesian basis functions
    21 alpha electrons       20 beta electrons
       nuclear repulsion energy       186.7144800679 Hartrees.
 NAtoms=   11 NActive=   11 NUniq=   11 SFac= 1.00D+00 NAtFMM=   60 NAOKFM=F Big=F
 Integral buffers will be    131072 words long.
 Raffenetti 2 integral format.
 Two-electron integral symmetry is turned off.
 One-electron integrals computed using PRISM.
 NBasis=    87 RedAO= T EigKep=  4.02D-03  NBF=    87
 NBsUse=    87 1.00D-06 EigRej= -1.00D+00 NBFU=    87
 Initial guess from the checkpoint file:  "glycine_minus_ammonia_irc.chk"
 B after Tr=    -0.000111   -0.000221   -0.001167
         Rot=    1.000000   -0.000091   -0.000080    0.000031 Ang=  -0.01 deg.
 Initial guess <Sx>= 0.0000 <Sy>= 0.0000 <Sz>= 0.5000 <S**2>= 0.7525 S= 0.5012
 ExpMin= 1.61D-01 ExpMax= 5.48D+03 ExpMxC= 8.25D+02 IAcc=3 IRadAn=         5 AccDes= 0.00D+00
 Harris functional with IExCor=  402 and IRadAn=       5 diagonalized for initial guess.
 HarFok:  IExCor=  402 AccDes= 0.00D+00 IRadAn=         5 IDoV= 1 UseB2=F ITyADJ=14
 ICtDFT=  3500011 ScaDFX=  1.000000  1.000000  1.000000  1.000000
 FoFCou: FMM=F IPFlag=           0 FMFlag=      100000 FMFlg1=           0
         NFxFlg=           0 DoJE=T BraDBF=F KetDBF=T FulRan=T
         wScrn=  0.000000 ICntrl=       500 IOpCl=  0 I1Cent=   200000004 NGrid=           0
         NMat0=    1 NMatS0=      1 NMatT0=    0 NMatD0=    1 NMtDS0=    0 NMtDT0=    0
 Symmetry not used in FoFCou.
 Keep R1 and R2 ints in memory in canonical form, NReq=18299015.
 Requested convergence on RMS density matrix=1.00D-08 within 128 cycles.
 Requested convergence on MAX density matrix=1.00D-06.
 Requested convergence on             energy=1.00D-06.
 No special actions if energy rises.
 Integral accuracy reduced to 1.0D-05 until final iterations.
 Initial convergence to 1.0D-05 achieved.  Increase integral accuracy.
 SCF Done:  E(UB3LYP) =  -284.917754733     A.U. after   14 cycles
            NFock= 14  Conv=0.37D-08     -V/T= 2.0088
 <Sx>= 0.0000 <Sy>= 0.0000 <Sz>= 0.5000 <S**2>= 0.7523 S= 0.5011
 <L.S>=  0.00000000000    
 Annihilation of the first spin contaminant:
 S**2 before annihilation     0.7523,   after     0.7500
 DoSCS=F DFT=T ScalE2(SS,OS)=  1.000000  1.000000
 Range of M.O.s used for correlation:     1    87
 NBasis=    87 NAE=    21 NBE=    20 NFC=     0 NFV=     0
 NROrb=     87 NOA=    21 NOB=    20 NVA=    66 NVB=    67
 Symmetrizing basis deriv contribution to polar:
 IMax=3 JMax=2 DiffMx= 0.00D+00
 G2DrvN: will do    12 centers at a time, making    1 passes.
 Calling FoFCou, ICntrl=  3107 FMM=F I1Cent=   0 AccDes= 0.00D+00.
 End of G2Drv F.D. properties file   721 does not exist.
 End of G2Drv F.D. properties file   722 does not exist.
 End of G2Drv F.D. properties file   788 does not exist.
          IDoAtm=11111111111
          Differentiating once with respect to nuclear coordinates.
 Keep R1 and R2 ints in memory in canonical form, NReq=18295893.
          There are    36 degrees of freedom in the 1st order CPHF.  IDoFFX=6 NUNeed=     0.
     30 vectors produced by pass  0 Test12= 7.57D-15 2.78D-09 XBig12= 3.28D-01 1.04D-01.
 AX will form    30 AO Fock derivatives at one time.
     30 vectors produced by pass  1 Test12= 7.57D-15 2.78D-09 XBig12= 2.17D-01 1.52D-01.
     30 vectors produced by pass  2 Test12= 7.57D-15 2.78D-09 XBig12= 2.10D-03 6.48D-03.
     30 vectors produced by pass  3 Test12= 7.57D-15 2.78D-09 XBig12= 1.31D-05 6.83D-04.
     30 vectors produced by pass  4 Test12= 7.57D-15 2.78D-09 XBig12= 7.75D-08 4.40D-05.
     30 vectors produced by pass  5 Test12= 7.57D-15 2.78D-09 XBig12= 2.12D-10 1.98D-06.
     12 vectors produced by pass  6 Test12= 7.57D-15 2.78D-09 XBig12= 5.39D-13 8.29D-08.
      1 vectors produced by pass  7 Test12= 7.57D-15 2.78D-09 XBig12= 1.76D-15 4.68D-09.
 InvSVY:  IOpt=1 It=  1 EMax= 1.78D-15
 Solved reduced A of dimension   193 with    30 vectors.
 End of Minotr F.D. properties file   721 does not exist.
 End of Minotr F.D. properties file   722 does not exist.
 End of Minotr F.D. properties file   788 does not exist.
 Calling FoFJK, ICntrl=    100127 FMM=F ISym2X=0 I1Cent= 0 IOpClX= 1 NMat=1 NMatS=1 NMatT=0.
 -------------------------------------------------------------------
 Center     Atomic                   Forces (Hartrees/Bohr)
 Number     Number              X              Y              Z
 -------------------------------------------------------------------
      1        6          -0.000841473    0.000296536    0.007583514
      2        6           0.000074078   -0.000897607    0.000034559
      3        1          -0.000229189    0.000057228   -0.000757109
      4        1           0.000215842   -0.001049608    0.000141697
      5        7          -0.000661872    0.000927163    0.001342576
      6        1          -0.000039063    0.000014389    0.000375612
      7        1          -0.000154742    0.000079457    0.000674520
      8        8          -0.000137350   -0.000573900   -0.002386192
      9        1           0.000213595   -0.000058587   -0.000934708
     10        8           0.001853474    0.001230575   -0.001545900
     11        1          -0.000293298   -0.000025645   -0.004528569
 -------------------------------------------------------------------
 Cartesian Forces:  Max     0.007583514 RMS     0.001736792
 IRC-IRC-IRC-IRC-IRC-IRC-IRC-IRC-IRC-IRC-IRC-IRC-IRC-IRC-IRC-IRC-IRC-IRC
 Pt 13 Step number   1 out of a maximum of  20
 Modified Bulirsch-Stoer Extrapolation Cycles:
    EPS =    0.000010000000000
      PEZero:  N= 2 I= 1 D=  5.57D-04 Err=  4.20D-05
      PEZero:  N= 3 I= 2 D=  5.57D-04 Err=  2.80D-05
      PEZero:  N= 3 I= 1 D=  1.11D-03 Err=  5.56D-08
 Maximum DWI energy   std dev =  0.000000273 at pt    45
 Maximum DWI gradient std dev =  0.002697649 at pt    36
 CORRECTOR INTEGRATION CONVERGENCE:
   Recorrection delta-x convergence threshold:    0.010000
   Delta-x Convergence Met
 Point Number:  13          Path Number:   1
   CHANGE IN THE REACTION COORDINATE =    0.10696
   NET REACTION COORDINATE UP TO THIS POINT =    1.39111
  # OF POINTS ALONG THE PATH =  13
  # OF STEPS =   1

 Calculating another point on the path.
 IRC-IRC-IRC-IRC-IRC-IRC-IRC-IRC-IRC-IRC-IRC-IRC-IRC-IRC-IRC-IRC-IRC-IRC
                          Input orientation:                          
 ---------------------------------------------------------------------
 Center     Atomic      Atomic             Coordinates (Angstroms)
 Number     Number       Type             X           Y           Z
 ---------------------------------------------------------------------
      1          6           0       -0.574811   -0.117457    0.029468
      2          6           0        0.809320   -0.578606    0.462118
      3          1           0        0.876387   -1.647676    0.254314
      4          1           0        0.848336   -0.440437    1.557277
      5          7           0        1.869841    0.120471   -0.255912
      6          1           0        1.887167    1.112029   -0.035438
      7          1           0        2.783696   -0.282925   -0.069068
      8          8           0       -0.677861    1.233455    0.135932
      9          1           0       -1.595182    1.460627   -0.106644
     10          8           0       -1.508328   -0.832707   -0.248900
     11          1           0        1.123510    0.052265   -2.105053
 ---------------------------------------------------------------------
                    Distance matrix (angstroms):
                    1          2          3          4          5
     1  C    0.000000
     2  C    1.521730   0.000000
     3  H    2.120873   1.091142   0.000000
     4  H    2.112786   1.104530   1.776493   0.000000
     5  N    2.472727   1.459103   2.091322   2.155399   0.000000
     6  H    2.752669   2.065808   2.953236   2.454804   1.015921
     7  H    3.364024   2.065852   2.367478   2.532869   1.016253
     8  O    1.359014   2.366785   3.275762   2.674213   2.807679
     9  H    1.884153   3.203684   3.987542   3.514749   3.718156
    10  O    1.208522   2.437541   2.569876   2.994999   3.510075
    11  H    2.732998   2.662157   2.918473   3.705555   1.995241
                    6          7          8          9         10
     6  H    0.000000
     7  H    1.658551   0.000000
     8  O    2.573612   3.784681   0.000000
     9  H    3.500478   4.713380   0.975668   0.000000
    10  O    3.918794   4.330828   2.259822   2.299383   0.000000
    11  H    2.447362   2.648359   3.108402   3.656283   3.339917
                   11
    11  H    0.000000
 Symmetry turned off by external request.
 Stoichiometry    C2H6NO2(2)
 Framework group  C1[X(C2H6NO2)]
 Deg. of freedom    27
 Full point group                 C1      NOp   1
 Rotational constants (GHZ):           8.7268403           3.7977640           3.0168799
 Standard basis: 6-31G(d) (6D, 7F)
    87 basis functions,   164 primitive gaussians,    87 cartesian basis functions
    21 alpha electrons       20 beta electrons
       nuclear repulsion energy       186.6467695297 Hartrees.
 NAtoms=   11 NActive=   11 NUniq=   11 SFac= 1.00D+00 NAtFMM=   60 NAOKFM=F Big=F
 Integral buffers will be    131072 words long.
 Raffenetti 2 integral format.
 Two-electron integral symmetry is turned off.
 One-electron integrals computed using PRISM.
 NBasis=    87 RedAO= T EigKep=  4.02D-03  NBF=    87
 NBsUse=    87 1.00D-06 EigRej= -1.00D+00 NBFU=    87
 Initial guess from the checkpoint file:  "glycine_minus_ammonia_irc.chk"
 B after Tr=    -0.000036   -0.000232   -0.001158
         Rot=    1.000000   -0.000106   -0.000051    0.000024 Ang=  -0.01 deg.
 Initial guess <Sx>= 0.0000 <Sy>= 0.0000 <Sz>= 0.5000 <S**2>= 0.7523 S= 0.5012
 ExpMin= 1.61D-01 ExpMax= 5.48D+03 ExpMxC= 8.25D+02 IAcc=3 IRadAn=         5 AccDes= 0.00D+00
 Harris functional with IExCor=  402 and IRadAn=       5 diagonalized for initial guess.
 HarFok:  IExCor=  402 AccDes= 0.00D+00 IRadAn=         5 IDoV= 1 UseB2=F ITyADJ=14
 ICtDFT=  3500011 ScaDFX=  1.000000  1.000000  1.000000  1.000000
 FoFCou: FMM=F IPFlag=           0 FMFlag=      100000 FMFlg1=           0
         NFxFlg=           0 DoJE=T BraDBF=F KetDBF=T FulRan=T
         wScrn=  0.000000 ICntrl=       500 IOpCl=  0 I1Cent=   200000004 NGrid=           0
         NMat0=    1 NMatS0=      1 NMatT0=    0 NMatD0=    1 NMtDS0=    0 NMtDT0=    0
 Symmetry not used in FoFCou.
 Keep R1 and R2 ints in memory in canonical form, NReq=18299015.
 Requested convergence on RMS density matrix=1.00D-08 within 128 cycles.
 Requested convergence on MAX density matrix=1.00D-06.
 Requested convergence on             energy=1.00D-06.
 No special actions if energy rises.
 Integral accuracy reduced to 1.0D-05 until final iterations.
 Initial convergence to 1.0D-05 achieved.  Increase integral accuracy.
 SCF Done:  E(UB3LYP) =  -284.918275071     A.U. after   13 cycles
            NFock= 13  Conv=0.97D-08     -V/T= 2.0088
 <Sx>= 0.0000 <Sy>= 0.0000 <Sz>= 0.5000 <S**2>= 0.7521 S= 0.5011
 <L.S>=  0.00000000000    
 Annihilation of the first spin contaminant:
 S**2 before annihilation     0.7521,   after     0.7500
 DoSCS=F DFT=T ScalE2(SS,OS)=  1.000000  1.000000
 Range of M.O.s used for correlation:     1    87
 NBasis=    87 NAE=    21 NBE=    20 NFC=     0 NFV=     0
 NROrb=     87 NOA=    21 NOB=    20 NVA=    66 NVB=    67
 Symmetrizing basis deriv contribution to polar:
 IMax=3 JMax=2 DiffMx= 0.00D+00
 G2DrvN: will do    12 centers at a time, making    1 passes.
 Calling FoFCou, ICntrl=  3107 FMM=F I1Cent=   0 AccDes= 0.00D+00.
 End of G2Drv F.D. properties file   721 does not exist.
 End of G2Drv F.D. properties file   722 does not exist.
 End of G2Drv F.D. properties file   788 does not exist.
          IDoAtm=11111111111
          Differentiating once with respect to nuclear coordinates.
 Keep R1 and R2 ints in memory in canonical form, NReq=18295893.
          There are    36 degrees of freedom in the 1st order CPHF.  IDoFFX=6 NUNeed=     0.
     30 vectors produced by pass  0 Test12= 7.57D-15 2.78D-09 XBig12= 3.27D-01 1.03D-01.
 AX will form    30 AO Fock derivatives at one time.
     30 vectors produced by pass  1 Test12= 7.57D-15 2.78D-09 XBig12= 2.16D-01 1.56D-01.
     30 vectors produced by pass  2 Test12= 7.57D-15 2.78D-09 XBig12= 2.06D-03 6.41D-03.
     30 vectors produced by pass  3 Test12= 7.57D-15 2.78D-09 XBig12= 1.24D-05 6.57D-04.
     30 vectors produced by pass  4 Test12= 7.57D-15 2.78D-09 XBig12= 7.02D-08 4.23D-05.
     30 vectors produced by pass  5 Test12= 7.57D-15 2.78D-09 XBig12= 1.89D-10 1.81D-06.
     11 vectors produced by pass  6 Test12= 7.57D-15 2.78D-09 XBig12= 4.48D-13 7.52D-08.
      1 vectors produced by pass  7 Test12= 7.57D-15 2.78D-09 XBig12= 1.51D-15 4.27D-09.
 InvSVY:  IOpt=1 It=  1 EMax= 1.55D-15
 Solved reduced A of dimension   192 with    30 vectors.
 End of Minotr F.D. properties file   721 does not exist.
 End of Minotr F.D. properties file   722 does not exist.
 End of Minotr F.D. properties file   788 does not exist.
 Calling FoFJK, ICntrl=    100127 FMM=F ISym2X=0 I1Cent= 0 IOpClX= 1 NMat=1 NMatS=1 NMatT=0.
 -------------------------------------------------------------------
 Center     Atomic                   Forces (Hartrees/Bohr)
 Number     Number              X              Y              Z
 -------------------------------------------------------------------
      1        6          -0.000522358    0.000229878    0.005803700
      2        6           0.000018788   -0.001263034    0.000383057
      3        1          -0.000201483    0.000019201   -0.000615435
      4        1           0.000267116   -0.000886703    0.000112604
      5        7          -0.000990479    0.000932026    0.000682194
      6        1          -0.000125876    0.000006125    0.000371027
      7        1          -0.000137922    0.000143553    0.000548502
      8        8          -0.000061807   -0.000070182   -0.001910569
      9        1           0.000195506   -0.000063914   -0.000794900
     10        8           0.001541611    0.000955108   -0.001035790
     11        1           0.000016905   -0.000002056   -0.003544389
 -------------------------------------------------------------------
 Cartesian Forces:  Max     0.005803700 RMS     0.001360792
 IRC-IRC-IRC-IRC-IRC-IRC-IRC-IRC-IRC-IRC-IRC-IRC-IRC-IRC-IRC-IRC-IRC-IRC
 Pt 14 Step number   1 out of a maximum of  20
 Modified Bulirsch-Stoer Extrapolation Cycles:
    EPS =    0.000010000000000
      PEZero:  N= 2 I= 1 D=  5.57D-04 Err=  4.56D-05
      PEZero:  N= 3 I= 2 D=  5.57D-04 Err=  3.04D-05
      PEZero:  N= 3 I= 1 D=  1.11D-03 Err=  4.64D-08
 Maximum DWI energy   std dev =  0.000000252 at pt    45
 Maximum DWI gradient std dev =  0.003220494 at pt    36
 CORRECTOR INTEGRATION CONVERGENCE:
   Recorrection delta-x convergence threshold:    0.010000
   Delta-x Convergence Met
 Point Number:  14          Path Number:   1
   CHANGE IN THE REACTION COORDINATE =    0.10696
   NET REACTION COORDINATE UP TO THIS POINT =    1.49806
  # OF POINTS ALONG THE PATH =  14
  # OF STEPS =   1

 Calculating another point on the path.
 IRC-IRC-IRC-IRC-IRC-IRC-IRC-IRC-IRC-IRC-IRC-IRC-IRC-IRC-IRC-IRC-IRC-IRC
                          Input orientation:                          
 ---------------------------------------------------------------------
 Center     Atomic      Atomic             Coordinates (Angstroms)
 Number     Number       Type             X           Y           Z
 ---------------------------------------------------------------------
      1          6           0       -0.575276   -0.117197    0.035685
      2          6           0        0.809340   -0.580287    0.462652
      3          1           0        0.873715   -1.647910    0.246229
      4          1           0        0.852168   -0.452255    1.559199
      5          7           0        1.868621    0.121445   -0.255411
      6          1           0        1.884756    1.112103   -0.030252
      7          1           0        2.781873   -0.280469   -0.061962
      8          8           0       -0.677833    1.233525    0.134356
      9          1           0       -1.592915    1.459909   -0.117371
     10          8           0       -1.507033   -0.831926   -0.249646
     11          1           0        1.125584    0.052371   -2.150950
 ---------------------------------------------------------------------
                    Distance matrix (angstroms):
                    1          2          3          4          5
     1  C    0.000000
     2  C    1.521155   0.000000
     3  H    2.118251   1.091239   0.000000
     4  H    2.114463   1.104826   1.775935   0.000000
     5  N    2.472716   1.459493   2.090956   2.157573   0.000000
     6  H    2.750870   2.064863   2.952341   2.457602   1.016052
     7  H    3.362535   2.063007   2.367687   2.526150   1.016359
     8  O    1.358199   2.368411   3.274520   2.685690   2.805899
     9  H    1.883156   3.204629   3.984345   3.527844   3.713862
    10  O    1.208479   2.436447   2.565090   2.996982   3.507705
    11  H    2.775438   2.707616   2.949722   3.754279   2.037141
                    6          7          8          9         10
     6  H    0.000000
     7  H    1.656830   0.000000
     8  O    2.570739   3.781572   0.000000
     9  H    3.496105   4.708583   0.975700   0.000000
    10  O    3.915561   4.328284   2.258565   2.297254   0.000000
    11  H    2.489325   2.686623   3.141666   3.675166   3.365652
                   11
    11  H    0.000000
 Symmetry turned off by external request.
 Stoichiometry    C2H6NO2(2)
 Framework group  C1[X(C2H6NO2)]
 Deg. of freedom    27
 Full point group                 C1      NOp   1
 Rotational constants (GHZ):           8.6932398           3.7958312           3.0191787
 Standard basis: 6-31G(d) (6D, 7F)
    87 basis functions,   164 primitive gaussians,    87 cartesian basis functions
    21 alpha electrons       20 beta electrons
       nuclear repulsion energy       186.5717647213 Hartrees.
 NAtoms=   11 NActive=   11 NUniq=   11 SFac= 1.00D+00 NAtFMM=   60 NAOKFM=F Big=F
 Integral buffers will be    131072 words long.
 Raffenetti 2 integral format.
 Two-electron integral symmetry is turned off.
 One-electron integrals computed using PRISM.
 NBasis=    87 RedAO= T EigKep=  4.02D-03  NBF=    87
 NBsUse=    87 1.00D-06 EigRej= -1.00D+00 NBFU=    87
 Initial guess from the checkpoint file:  "glycine_minus_ammonia_irc.chk"
 B after Tr=     0.000030   -0.000231   -0.001150
         Rot=    1.000000   -0.000119   -0.000024    0.000014 Ang=  -0.01 deg.
 Initial guess <Sx>= 0.0000 <Sy>= 0.0000 <Sz>= 0.5000 <S**2>= 0.7522 S= 0.5011
 ExpMin= 1.61D-01 ExpMax= 5.48D+03 ExpMxC= 8.25D+02 IAcc=3 IRadAn=         5 AccDes= 0.00D+00
 Harris functional with IExCor=  402 and IRadAn=       5 diagonalized for initial guess.
 HarFok:  IExCor=  402 AccDes= 0.00D+00 IRadAn=         5 IDoV= 1 UseB2=F ITyADJ=14
 ICtDFT=  3500011 ScaDFX=  1.000000  1.000000  1.000000  1.000000
 FoFCou: FMM=F IPFlag=           0 FMFlag=      100000 FMFlg1=           0
         NFxFlg=           0 DoJE=T BraDBF=F KetDBF=T FulRan=T
         wScrn=  0.000000 ICntrl=       500 IOpCl=  0 I1Cent=   200000004 NGrid=           0
         NMat0=    1 NMatS0=      1 NMatT0=    0 NMatD0=    1 NMtDS0=    0 NMtDT0=    0
 Symmetry not used in FoFCou.
 Keep R1 and R2 ints in memory in canonical form, NReq=18299015.
 Requested convergence on RMS density matrix=1.00D-08 within 128 cycles.
 Requested convergence on MAX density matrix=1.00D-06.
 Requested convergence on             energy=1.00D-06.
 No special actions if energy rises.
 Integral accuracy reduced to 1.0D-05 until final iterations.
 Initial convergence to 1.0D-05 achieved.  Increase integral accuracy.
 SCF Done:  E(UB3LYP) =  -284.918682863     A.U. after   13 cycles
            NFock= 13  Conv=0.64D-08     -V/T= 2.0088
 <Sx>= 0.0000 <Sy>= 0.0000 <Sz>= 0.5000 <S**2>= 0.7520 S= 0.5010
 <L.S>=  0.00000000000    
 Annihilation of the first spin contaminant:
 S**2 before annihilation     0.7520,   after     0.7500
 DoSCS=F DFT=T ScalE2(SS,OS)=  1.000000  1.000000
 Range of M.O.s used for correlation:     1    87
 NBasis=    87 NAE=    21 NBE=    20 NFC=     0 NFV=     0
 NROrb=     87 NOA=    21 NOB=    20 NVA=    66 NVB=    67
 Symmetrizing basis deriv contribution to polar:
 IMax=3 JMax=2 DiffMx= 0.00D+00
 G2DrvN: will do    12 centers at a time, making    1 passes.
 Calling FoFCou, ICntrl=  3107 FMM=F I1Cent=   0 AccDes= 0.00D+00.
 End of G2Drv F.D. properties file   721 does not exist.
 End of G2Drv F.D. properties file   722 does not exist.
 End of G2Drv F.D. properties file   788 does not exist.
          IDoAtm=11111111111
          Differentiating once with respect to nuclear coordinates.
 Keep R1 and R2 ints in memory in canonical form, NReq=18295893.
          There are    36 degrees of freedom in the 1st order CPHF.  IDoFFX=6 NUNeed=     0.
     30 vectors produced by pass  0 Test12= 7.57D-15 2.78D-09 XBig12= 3.27D-01 1.02D-01.
 AX will form    30 AO Fock derivatives at one time.
     30 vectors produced by pass  1 Test12= 7.57D-15 2.78D-09 XBig12= 2.15D-01 1.57D-01.
     30 vectors produced by pass  2 Test12= 7.57D-15 2.78D-09 XBig12= 2.02D-03 6.32D-03.
     30 vectors produced by pass  3 Test12= 7.57D-15 2.78D-09 XBig12= 1.18D-05 6.31D-04.
     30 vectors produced by pass  4 Test12= 7.57D-15 2.78D-09 XBig12= 6.34D-08 4.05D-05.
     30 vectors produced by pass  5 Test12= 7.57D-15 2.78D-09 XBig12= 1.71D-10 1.62D-06.
     11 vectors produced by pass  6 Test12= 7.57D-15 2.78D-09 XBig12= 3.83D-13 6.76D-08.
      1 vectors produced by pass  7 Test12= 7.57D-15 2.78D-09 XBig12= 1.30D-15 3.98D-09.
 InvSVY:  IOpt=1 It=  1 EMax= 2.33D-15
 Solved reduced A of dimension   192 with    30 vectors.
 End of Minotr F.D. properties file   721 does not exist.
 End of Minotr F.D. properties file   722 does not exist.
 End of Minotr F.D. properties file   788 does not exist.
 Calling FoFJK, ICntrl=    100127 FMM=F ISym2X=0 I1Cent= 0 IOpClX= 1 NMat=1 NMatS=1 NMatT=0.
 -------------------------------------------------------------------
 Center     Atomic                   Forces (Hartrees/Bohr)
 Number     Number              X              Y              Z
 -------------------------------------------------------------------
      1        6          -0.000263093    0.000178511    0.004229629
      2        6           0.000008649   -0.001424248    0.000511336
      3        1          -0.000162643   -0.000007746   -0.000473774
      4        1           0.000248073   -0.000718406    0.000081210
      5        7          -0.001235554    0.000887325    0.000349044
      6        1          -0.000194404    0.000003339    0.000322560
      7        1          -0.000117817    0.000184756    0.000407885
      8        8           0.000064035    0.000202904   -0.001491727
      9        1           0.000178333   -0.000057024   -0.000636071
     10        8           0.001245620    0.000736702   -0.000575278
     11        1           0.000228801    0.000013888   -0.002724813
 -------------------------------------------------------------------
 Cartesian Forces:  Max     0.004229629 RMS     0.001051992
 IRC-IRC-IRC-IRC-IRC-IRC-IRC-IRC-IRC-IRC-IRC-IRC-IRC-IRC-IRC-IRC-IRC-IRC
 Pt 15 Step number   1 out of a maximum of  20
 Modified Bulirsch-Stoer Extrapolation Cycles:
    EPS =    0.000010000000000
      PEZero:  N= 2 I= 1 D=  5.57D-04 Err=  5.08D-05
      PEZero:  N= 3 I= 2 D=  5.57D-04 Err=  3.38D-05
      PEZero:  N= 3 I= 1 D=  1.11D-03 Err=  4.79D-08
 Maximum DWI energy   std dev =  0.000000219 at pt    34
 Maximum DWI gradient std dev =  0.003951540 at pt    36
 CORRECTOR INTEGRATION CONVERGENCE:
   Recorrection delta-x convergence threshold:    0.010000
   Delta-x Convergence Met
 Point Number:  15          Path Number:   1
   CHANGE IN THE REACTION COORDINATE =    0.10694
   NET REACTION COORDINATE UP TO THIS POINT =    1.60501
  # OF POINTS ALONG THE PATH =  15
  # OF STEPS =   1

 Calculating another point on the path.
 IRC-IRC-IRC-IRC-IRC-IRC-IRC-IRC-IRC-IRC-IRC-IRC-IRC-IRC-IRC-IRC-IRC-IRC
                          Input orientation:                          
 ---------------------------------------------------------------------
 Center     Atomic      Atomic             Coordinates (Angstroms)
 Number     Number       Type             X           Y           Z
 ---------------------------------------------------------------------
      1          6           0       -0.575513   -0.116951    0.041423
      2          6           0        0.809344   -0.582564    0.463413
      3          1           0        0.871045   -1.648643    0.238308
      4          1           0        0.856373   -0.464402    1.561117
      5          7           0        1.866771    0.122627   -0.255054
      6          1           0        1.880578    1.112299   -0.024746
      7          1           0        2.779952   -0.276739   -0.055392
      8          8           0       -0.677606    1.233821    0.132779
      9          1           0       -1.590382    1.459184   -0.128174
     10          8           0       -1.505715   -0.831147   -0.250103
     11          1           0        1.131563    0.052748   -2.196289
 ---------------------------------------------------------------------
                    Distance matrix (angstroms):
                    1          2          3          4          5
     1  C    0.000000
     2  C    1.520757   0.000000
     3  H    2.115981   1.091332   0.000000
     4  H    2.116717   1.105046   1.775519   0.000000
     5  N    2.471851   1.460014   2.090999   2.159627   0.000000
     6  H    2.747329   2.063589   2.951467   2.459664   1.016210
     7  H    3.360662   2.060579   2.369031   2.519619   1.016493
     8  O    1.357701   2.370568   3.273844   2.697630   2.803395
     9  H    1.882266   3.205838   3.981397   3.541257   3.708692
    10  O    1.208446   2.435241   2.560437   2.999080   3.504765
    11  H    2.819620   2.753445   2.981587   3.802798   2.076970
                    6          7          8          9         10
     6  H    0.000000
     7  H    1.655065   0.000000
     8  O    2.565908   3.777818   0.000000
     9  H    3.489784   4.703036   0.975728   0.000000
    10  O    3.910851   4.325763   2.257534   2.295137   0.000000
    11  H    2.529678   2.721982   3.176882   3.696505   3.394723
                   11
    11  H    0.000000
 Symmetry turned off by external request.
 Stoichiometry    C2H6NO2(2)
 Framework group  C1[X(C2H6NO2)]
 Deg. of freedom    27
 Full point group                 C1      NOp   1
 Rotational constants (GHZ):           8.6562819           3.7949163           3.0218527
 Standard basis: 6-31G(d) (6D, 7F)
    87 basis functions,   164 primitive gaussians,    87 cartesian basis functions
    21 alpha electrons       20 beta electrons
       nuclear repulsion energy       186.4971124397 Hartrees.
 NAtoms=   11 NActive=   11 NUniq=   11 SFac= 1.00D+00 NAtFMM=   60 NAOKFM=F Big=F
 Integral buffers will be    131072 words long.
 Raffenetti 2 integral format.
 Two-electron integral symmetry is turned off.
 One-electron integrals computed using PRISM.
 NBasis=    87 RedAO= T EigKep=  4.02D-03  NBF=    87
 NBsUse=    87 1.00D-06 EigRej= -1.00D+00 NBFU=    87
 Initial guess from the checkpoint file:  "glycine_minus_ammonia_irc.chk"
 B after Tr=     0.000091   -0.000216   -0.001147
         Rot=    1.000000   -0.000128    0.000001    0.000001 Ang=  -0.01 deg.
 Initial guess <Sx>= 0.0000 <Sy>= 0.0000 <Sz>= 0.5000 <S**2>= 0.7520 S= 0.5010
 ExpMin= 1.61D-01 ExpMax= 5.48D+03 ExpMxC= 8.25D+02 IAcc=3 IRadAn=         5 AccDes= 0.00D+00
 Harris functional with IExCor=  402 and IRadAn=       5 diagonalized for initial guess.
 HarFok:  IExCor=  402 AccDes= 0.00D+00 IRadAn=         5 IDoV= 1 UseB2=F ITyADJ=14
 ICtDFT=  3500011 ScaDFX=  1.000000  1.000000  1.000000  1.000000
 FoFCou: FMM=F IPFlag=           0 FMFlag=      100000 FMFlg1=           0
         NFxFlg=           0 DoJE=T BraDBF=F KetDBF=T FulRan=T
         wScrn=  0.000000 ICntrl=       500 IOpCl=  0 I1Cent=   200000004 NGrid=           0
         NMat0=    1 NMatS0=      1 NMatT0=    0 NMatD0=    1 NMtDS0=    0 NMtDT0=    0
 Symmetry not used in FoFCou.
 Keep R1 and R2 ints in memory in canonical form, NReq=18299015.
 Requested convergence on RMS density matrix=1.00D-08 within 128 cycles.
 Requested convergence on MAX density matrix=1.00D-06.
 Requested convergence on             energy=1.00D-06.
 No special actions if energy rises.
 Integral accuracy reduced to 1.0D-05 until final iterations.
 Initial convergence to 1.0D-05 achieved.  Increase integral accuracy.
 SCF Done:  E(UB3LYP) =  -284.918996613     A.U. after   13 cycles
            NFock= 13  Conv=0.74D-08     -V/T= 2.0088
 <Sx>= 0.0000 <Sy>= 0.0000 <Sz>= 0.5000 <S**2>= 0.7518 S= 0.5009
 <L.S>=  0.00000000000    
 Annihilation of the first spin contaminant:
 S**2 before annihilation     0.7518,   after     0.7500
 DoSCS=F DFT=T ScalE2(SS,OS)=  1.000000  1.000000
 Range of M.O.s used for correlation:     1    87
 NBasis=    87 NAE=    21 NBE=    20 NFC=     0 NFV=     0
 NROrb=     87 NOA=    21 NOB=    20 NVA=    66 NVB=    67
 Symmetrizing basis deriv contribution to polar:
 IMax=3 JMax=2 DiffMx= 0.00D+00
 G2DrvN: will do    12 centers at a time, making    1 passes.
 Calling FoFCou, ICntrl=  3107 FMM=F I1Cent=   0 AccDes= 0.00D+00.
 End of G2Drv F.D. properties file   721 does not exist.
 End of G2Drv F.D. properties file   722 does not exist.
 End of G2Drv F.D. properties file   788 does not exist.
          IDoAtm=11111111111
          Differentiating once with respect to nuclear coordinates.
 Keep R1 and R2 ints in memory in canonical form, NReq=18295886.
          There are    36 degrees of freedom in the 1st order CPHF.  IDoFFX=6 NUNeed=     0.
     30 vectors produced by pass  0 Test12= 7.57D-15 2.78D-09 XBig12= 3.26D-01 1.01D-01.
 AX will form    30 AO Fock derivatives at one time.
     30 vectors produced by pass  1 Test12= 7.57D-15 2.78D-09 XBig12= 2.14D-01 1.57D-01.
     30 vectors produced by pass  2 Test12= 7.57D-15 2.78D-09 XBig12= 1.99D-03 6.21D-03.
     30 vectors produced by pass  3 Test12= 7.57D-15 2.78D-09 XBig12= 1.13D-05 6.11D-04.
     30 vectors produced by pass  4 Test12= 7.57D-15 2.78D-09 XBig12= 5.73D-08 3.87D-05.
     30 vectors produced by pass  5 Test12= 7.57D-15 2.78D-09 XBig12= 1.57D-10 1.44D-06.
     11 vectors produced by pass  6 Test12= 7.57D-15 2.78D-09 XBig12= 3.37D-13 6.02D-08.
      1 vectors produced by pass  7 Test12= 7.57D-15 2.78D-09 XBig12= 1.14D-15 3.71D-09.
 InvSVY:  IOpt=1 It=  1 EMax= 2.44D-15
 Solved reduced A of dimension   192 with    30 vectors.
 End of Minotr F.D. properties file   721 does not exist.
 End of Minotr F.D. properties file   722 does not exist.
 End of Minotr F.D. properties file   788 does not exist.
 Calling FoFJK, ICntrl=    100127 FMM=F ISym2X=0 I1Cent= 0 IOpClX= 1 NMat=1 NMatS=1 NMatT=0.
 -------------------------------------------------------------------
 Center     Atomic                   Forces (Hartrees/Bohr)
 Number     Number              X              Y              Z
 -------------------------------------------------------------------
      1        6          -0.000071393    0.000115748    0.002909990
      2        6          -0.000007676   -0.001391202    0.000481738
      3        1          -0.000120186   -0.000022194   -0.000346769
      4        1           0.000192669   -0.000554567    0.000051376
      5        7          -0.001365846    0.000822638    0.000229359
      6        1          -0.000234129    0.000006946    0.000244466
      7        1          -0.000096550    0.000201689    0.000274345
      8        8           0.000240896    0.000282802   -0.001135577
      9        1           0.000158457   -0.000045164   -0.000469555
     10        8           0.000938450    0.000559775   -0.000194022
     11        1           0.000365309    0.000023529   -0.002045351
 -------------------------------------------------------------------
 Cartesian Forces:  Max     0.002909990 RMS     0.000801432
 IRC-IRC-IRC-IRC-IRC-IRC-IRC-IRC-IRC-IRC-IRC-IRC-IRC-IRC-IRC-IRC-IRC-IRC
 Pt 16 Step number   1 out of a maximum of  20
 Modified Bulirsch-Stoer Extrapolation Cycles:
    EPS =    0.000010000000000
      PEZero:  N= 2 I= 1 D=  5.57D-04 Err=  5.90D-05
      PEZero:  N= 3 I= 2 D=  5.57D-04 Err=  3.93D-05
      PEZero:  N= 3 I= 1 D=  1.11D-03 Err=  5.05D-08
 Maximum DWI energy   std dev =  0.000000181 at pt    34
 Maximum DWI gradient std dev =  0.004823698 at pt    36
 CORRECTOR INTEGRATION CONVERGENCE:
   Recorrection delta-x convergence threshold:    0.010000
   Delta-x Convergence Met
 Point Number:  16          Path Number:   1
   CHANGE IN THE REACTION COORDINATE =    0.10692
   NET REACTION COORDINATE UP TO THIS POINT =    1.71193
  # OF POINTS ALONG THE PATH =  16
  # OF STEPS =   1

 Calculating another point on the path.
 IRC-IRC-IRC-IRC-IRC-IRC-IRC-IRC-IRC-IRC-IRC-IRC-IRC-IRC-IRC-IRC-IRC-IRC
                          Input orientation:                          
 ---------------------------------------------------------------------
 Center     Atomic      Atomic             Coordinates (Angstroms)
 Number     Number       Type             X           Y           Z
 ---------------------------------------------------------------------
      1          6           0       -0.575505   -0.116782    0.046509
      2          6           0        0.809294   -0.585339    0.464255
      3          1           0        0.868576   -1.649833    0.230738
      4          1           0        0.860370   -0.476524    1.562916
      5          7           0        1.864204    0.124072   -0.254691
      6          1           0        1.874434    1.112806   -0.019551
      7          1           0        2.777948   -0.271632   -0.049753
      8          8           0       -0.676993    1.234221    0.131205
      9          1           0       -1.587549    1.458551   -0.138321
     10          8           0       -1.504481   -0.830374   -0.250171
     11          1           0        1.142198    0.053421   -2.240763
 ---------------------------------------------------------------------
                    Distance matrix (angstroms):
                    1          2          3          4          5
     1  C    0.000000
     2  C    1.520435   0.000000
     3  H    2.114132   1.091418   0.000000
     4  H    2.119113   1.105218   1.775224   0.000000
     5  N    2.470002   1.460473   2.091328   2.161503   0.000000
     6  H    2.741980   2.062107   2.950689   2.461402   1.016361
     7  H    3.358406   2.058693   2.371458   2.513919   1.016617
     8  O    1.357455   2.372924   3.273600   2.709231   2.799826
     9  H    1.881508   3.207092   3.978795   3.554016   3.702564
    10  O    1.208399   2.433927   2.556206   3.000836   3.501289
    11  H    2.865499   2.799278   3.014011   3.850746   2.114418
                    6          7          8          9         10
     6  H    0.000000
     7  H    1.653456   0.000000
     8  O    2.558759   3.773189   0.000000
     9  H    3.481232   4.696695   0.975746   0.000000
    10  O    3.904638   4.323374   2.256709   2.293161   0.000000
    11  H    2.567537   2.753518   3.214027   3.721044   3.427602
                   11
    11  H    0.000000
 Symmetry turned off by external request.
 Stoichiometry    C2H6NO2(2)
 Framework group  C1[X(C2H6NO2)]
 Deg. of freedom    27
 Full point group                 C1      NOp   1
 Rotational constants (GHZ):           8.6177894           3.7952830           3.0250712
 Standard basis: 6-31G(d) (6D, 7F)
    87 basis functions,   164 primitive gaussians,    87 cartesian basis functions
    21 alpha electrons       20 beta electrons
       nuclear repulsion energy       186.4316621656 Hartrees.
 NAtoms=   11 NActive=   11 NUniq=   11 SFac= 1.00D+00 NAtFMM=   60 NAOKFM=F Big=F
 Integral buffers will be    131072 words long.
 Raffenetti 2 integral format.
 Two-electron integral symmetry is turned off.
 One-electron integrals computed using PRISM.
 NBasis=    87 RedAO= T EigKep=  4.02D-03  NBF=    87
 NBsUse=    87 1.00D-06 EigRej= -1.00D+00 NBFU=    87
 Initial guess from the checkpoint file:  "glycine_minus_ammonia_irc.chk"
 B after Tr=     0.000156   -0.000183   -0.001141
         Rot=    1.000000   -0.000136    0.000025   -0.000014 Ang=  -0.02 deg.
 Initial guess <Sx>= 0.0000 <Sy>= 0.0000 <Sz>= 0.5000 <S**2>= 0.7519 S= 0.5009
 ExpMin= 1.61D-01 ExpMax= 5.48D+03 ExpMxC= 8.25D+02 IAcc=3 IRadAn=         5 AccDes= 0.00D+00
 Harris functional with IExCor=  402 and IRadAn=       5 diagonalized for initial guess.
 HarFok:  IExCor=  402 AccDes= 0.00D+00 IRadAn=         5 IDoV= 1 UseB2=F ITyADJ=14
 ICtDFT=  3500011 ScaDFX=  1.000000  1.000000  1.000000  1.000000
 FoFCou: FMM=F IPFlag=           0 FMFlag=      100000 FMFlg1=           0
         NFxFlg=           0 DoJE=T BraDBF=F KetDBF=T FulRan=T
         wScrn=  0.000000 ICntrl=       500 IOpCl=  0 I1Cent=   200000004 NGrid=           0
         NMat0=    1 NMatS0=      1 NMatT0=    0 NMatD0=    1 NMtDS0=    0 NMtDT0=    0
 Symmetry not used in FoFCou.
 Keep R1 and R2 ints in memory in canonical form, NReq=18299015.
 Requested convergence on RMS density matrix=1.00D-08 within 128 cycles.
 Requested convergence on MAX density matrix=1.00D-06.
 Requested convergence on             energy=1.00D-06.
 No special actions if energy rises.
 Integral accuracy reduced to 1.0D-05 until final iterations.
 Initial convergence to 1.0D-05 achieved.  Increase integral accuracy.
 SCF Done:  E(UB3LYP) =  -284.919232810     A.U. after   13 cycles
            NFock= 13  Conv=0.67D-08     -V/T= 2.0088
 <Sx>= 0.0000 <Sy>= 0.0000 <Sz>= 0.5000 <S**2>= 0.7517 S= 0.5009
 <L.S>=  0.00000000000    
 Annihilation of the first spin contaminant:
 S**2 before annihilation     0.7517,   after     0.7500
 DoSCS=F DFT=T ScalE2(SS,OS)=  1.000000  1.000000
 Range of M.O.s used for correlation:     1    87
 NBasis=    87 NAE=    21 NBE=    20 NFC=     0 NFV=     0
 NROrb=     87 NOA=    21 NOB=    20 NVA=    66 NVB=    67
 Symmetrizing basis deriv contribution to polar:
 IMax=3 JMax=2 DiffMx= 0.00D+00
 G2DrvN: will do    12 centers at a time, making    1 passes.
 Calling FoFCou, ICntrl=  3107 FMM=F I1Cent=   0 AccDes= 0.00D+00.
 End of G2Drv F.D. properties file   721 does not exist.
 End of G2Drv F.D. properties file   722 does not exist.
 End of G2Drv F.D. properties file   788 does not exist.
          IDoAtm=11111111111
          Differentiating once with respect to nuclear coordinates.
 Keep R1 and R2 ints in memory in canonical form, NReq=18295886.
          There are    36 degrees of freedom in the 1st order CPHF.  IDoFFX=6 NUNeed=     0.
     30 vectors produced by pass  0 Test12= 7.57D-15 2.78D-09 XBig12= 3.26D-01 1.01D-01.
 AX will form    30 AO Fock derivatives at one time.
     30 vectors produced by pass  1 Test12= 7.57D-15 2.78D-09 XBig12= 2.13D-01 1.57D-01.
     30 vectors produced by pass  2 Test12= 7.57D-15 2.78D-09 XBig12= 1.96D-03 6.08D-03.
     30 vectors produced by pass  3 Test12= 7.57D-15 2.78D-09 XBig12= 1.09D-05 5.96D-04.
     30 vectors produced by pass  4 Test12= 7.57D-15 2.78D-09 XBig12= 5.20D-08 3.70D-05.
     30 vectors produced by pass  5 Test12= 7.57D-15 2.78D-09 XBig12= 1.46D-10 1.31D-06.
     11 vectors produced by pass  6 Test12= 7.57D-15 2.78D-09 XBig12= 3.05D-13 5.87D-08.
      1 vectors produced by pass  7 Test12= 7.57D-15 2.78D-09 XBig12= 1.04D-15 3.48D-09.
 InvSVY:  IOpt=1 It=  1 EMax= 2.00D-15
 Solved reduced A of dimension   192 with    30 vectors.
 End of Minotr F.D. properties file   721 does not exist.
 End of Minotr F.D. properties file   722 does not exist.
 End of Minotr F.D. properties file   788 does not exist.
 Calling FoFJK, ICntrl=    100127 FMM=F ISym2X=0 I1Cent= 0 IOpClX= 1 NMat=1 NMatS=1 NMatT=0.
 -------------------------------------------------------------------
 Center     Atomic                   Forces (Hartrees/Bohr)
 Number     Number              X              Y              Z
 -------------------------------------------------------------------
      1        6           0.000038772    0.000034871    0.001868729
      2        6          -0.000038304   -0.001207682    0.000362278
      3        1          -0.000079691   -0.000025555   -0.000242683
      4        1           0.000127982   -0.000405218    0.000026221
      5        7          -0.001356992    0.000757045    0.000205006
      6        1          -0.000241875    0.000014561    0.000159634
      7        1          -0.000077029    0.000198617    0.000168632
      8        8           0.000442409    0.000225334   -0.000842633
      9        1           0.000133926   -0.000030469   -0.000311386
     10        8           0.000605608    0.000410524    0.000090484
     11        1           0.000445194    0.000027972   -0.001484281
 -------------------------------------------------------------------
 Cartesian Forces:  Max     0.001868729 RMS     0.000602161
 IRC-IRC-IRC-IRC-IRC-IRC-IRC-IRC-IRC-IRC-IRC-IRC-IRC-IRC-IRC-IRC-IRC-IRC
 Pt 17 Step number   1 out of a maximum of  20
 Modified Bulirsch-Stoer Extrapolation Cycles:
    EPS =    0.000010000000000
      PEZero:  N= 2 I= 1 D=  5.57D-04 Err=  7.11D-05
      PEZero:  N= 3 I= 2 D=  5.57D-04 Err=  4.74D-05
      PEZero:  N= 3 I= 1 D=  1.11D-03 Err=  6.67D-08
 Maximum DWI energy   std dev =  0.000000144 at pt    34
 Maximum DWI gradient std dev =  0.005675255 at pt    36
 CORRECTOR INTEGRATION CONVERGENCE:
   Recorrection delta-x convergence threshold:    0.010000
   Delta-x Convergence Met
 Point Number:  17          Path Number:   1
   CHANGE IN THE REACTION COORDINATE =    0.10686
   NET REACTION COORDINATE UP TO THIS POINT =    1.81879
  # OF POINTS ALONG THE PATH =  17
  # OF STEPS =   1

 Calculating another point on the path.
 IRC-IRC-IRC-IRC-IRC-IRC-IRC-IRC-IRC-IRC-IRC-IRC-IRC-IRC-IRC-IRC-IRC-IRC
                          Input orientation:                          
 ---------------------------------------------------------------------
 Center     Atomic      Atomic             Coordinates (Angstroms)
 Number     Number       Type             X           Y           Z
 ---------------------------------------------------------------------
      1          6           0       -0.575309   -0.116811    0.050785
      2          6           0        0.809130   -0.588430    0.464995
      3          1           0        0.866549   -1.651355    0.223642
      4          1           0        0.863669   -0.488182    1.564448
      5          7           0        1.860937    0.125871   -0.254227
      6          1           0        1.866334    1.113843   -0.015239
      7          1           0        2.775879   -0.265086   -0.045106
      8          8           0       -0.675754    1.234551    0.129639
      9          1           0       -1.584375    1.458162   -0.146939
     10          8           0       -1.503554   -0.829622   -0.249750
     11          1           0        1.158556    0.054404   -2.283535
 ---------------------------------------------------------------------
                    Distance matrix (angstroms):
                    1          2          3          4          5
     1  C    0.000000
     2  C    1.520087   0.000000
     3  H    2.112737   1.091494   0.000000
     4  H    2.121261   1.105361   1.775033   0.000000
     5  N    2.467229   1.460755   2.091818   2.163142   0.000000
     6  H    2.735047   2.060591   2.950077   2.463175   1.016481
     7  H    3.355837   2.057390   2.374765   2.509379   1.016709
     8  O    1.357382   2.374995   3.273528   2.719615   2.794875
     9  H    1.880917   3.208094   3.976614   3.565111   3.695496
    10  O    1.208330   2.432600   2.552789   3.001940   3.497540
    11  H    2.912842   2.844248   3.046444   3.897221   2.148613
                    6          7          8          9         10
     6  H    0.000000
     7  H    1.652153   0.000000
     8  O    2.549073   3.767389   0.000000
     9  H    3.470345   4.689539   0.975751   0.000000
    10  O    3.897203   4.321357   2.256102   2.291519   0.000000
    11  H    2.601640   2.779995   3.252821   3.749567   3.464767
                   11
    11  H    0.000000
 Symmetry turned off by external request.
 Stoichiometry    C2H6NO2(2)
 Framework group  C1[X(C2H6NO2)]
 Deg. of freedom    27
 Full point group                 C1      NOp   1
 Rotational constants (GHZ):           8.5803845           3.7969105           3.0288232
 Standard basis: 6-31G(d) (6D, 7F)
    87 basis functions,   164 primitive gaussians,    87 cartesian basis functions
    21 alpha electrons       20 beta electrons
       nuclear repulsion energy       186.3826657974 Hartrees.
 NAtoms=   11 NActive=   11 NUniq=   11 SFac= 1.00D+00 NAtFMM=   60 NAOKFM=F Big=F
 Integral buffers will be    131072 words long.
 Raffenetti 2 integral format.
 Two-electron integral symmetry is turned off.
 One-electron integrals computed using PRISM.
 NBasis=    87 RedAO= T EigKep=  4.02D-03  NBF=    87
 NBsUse=    87 1.00D-06 EigRej= -1.00D+00 NBFU=    87
 Initial guess from the checkpoint file:  "glycine_minus_ammonia_irc.chk"
 B after Tr=     0.000242   -0.000127   -0.001113
         Rot=    1.000000   -0.000143    0.000053   -0.000032 Ang=  -0.02 deg.
 Initial guess <Sx>= 0.0000 <Sy>= 0.0000 <Sz>= 0.5000 <S**2>= 0.7517 S= 0.5009
 ExpMin= 1.61D-01 ExpMax= 5.48D+03 ExpMxC= 8.25D+02 IAcc=3 IRadAn=         5 AccDes= 0.00D+00
 Harris functional with IExCor=  402 and IRadAn=       5 diagonalized for initial guess.
 HarFok:  IExCor=  402 AccDes= 0.00D+00 IRadAn=         5 IDoV= 1 UseB2=F ITyADJ=14
 ICtDFT=  3500011 ScaDFX=  1.000000  1.000000  1.000000  1.000000
 FoFCou: FMM=F IPFlag=           0 FMFlag=      100000 FMFlg1=           0
         NFxFlg=           0 DoJE=T BraDBF=F KetDBF=T FulRan=T
         wScrn=  0.000000 ICntrl=       500 IOpCl=  0 I1Cent=   200000004 NGrid=           0
         NMat0=    1 NMatS0=      1 NMatT0=    0 NMatD0=    1 NMtDS0=    0 NMtDT0=    0
 Symmetry not used in FoFCou.
 Keep R1 and R2 ints in memory in canonical form, NReq=18299015.
 Requested convergence on RMS density matrix=1.00D-08 within 128 cycles.
 Requested convergence on MAX density matrix=1.00D-06.
 Requested convergence on             energy=1.00D-06.
 No special actions if energy rises.
 Integral accuracy reduced to 1.0D-05 until final iterations.
 Initial convergence to 1.0D-05 achieved.  Increase integral accuracy.
 SCF Done:  E(UB3LYP) =  -284.919406933     A.U. after   13 cycles
            NFock= 13  Conv=0.43D-08     -V/T= 2.0088
 <Sx>= 0.0000 <Sy>= 0.0000 <Sz>= 0.5000 <S**2>= 0.7516 S= 0.5008
 <L.S>=  0.00000000000    
 Annihilation of the first spin contaminant:
 S**2 before annihilation     0.7516,   after     0.7500
 DoSCS=F DFT=T ScalE2(SS,OS)=  1.000000  1.000000
 Range of M.O.s used for correlation:     1    87
 NBasis=    87 NAE=    21 NBE=    20 NFC=     0 NFV=     0
 NROrb=     87 NOA=    21 NOB=    20 NVA=    66 NVB=    67
 Symmetrizing basis deriv contribution to polar:
 IMax=3 JMax=2 DiffMx= 0.00D+00
 G2DrvN: will do    12 centers at a time, making    1 passes.
 Calling FoFCou, ICntrl=  3107 FMM=F I1Cent=   0 AccDes= 0.00D+00.
 End of G2Drv F.D. properties file   721 does not exist.
 End of G2Drv F.D. properties file   722 does not exist.
 End of G2Drv F.D. properties file   788 does not exist.
          IDoAtm=11111111111
          Differentiating once with respect to nuclear coordinates.
 Keep R1 and R2 ints in memory in canonical form, NReq=18295886.
          There are    36 degrees of freedom in the 1st order CPHF.  IDoFFX=6 NUNeed=     0.
     30 vectors produced by pass  0 Test12= 7.57D-15 2.78D-09 XBig12= 3.26D-01 1.01D-01.
 AX will form    30 AO Fock derivatives at one time.
     30 vectors produced by pass  1 Test12= 7.57D-15 2.78D-09 XBig12= 2.12D-01 1.57D-01.
     30 vectors produced by pass  2 Test12= 7.57D-15 2.78D-09 XBig12= 1.94D-03 5.93D-03.
     30 vectors produced by pass  3 Test12= 7.57D-15 2.78D-09 XBig12= 1.05D-05 5.82D-04.
     30 vectors produced by pass  4 Test12= 7.57D-15 2.78D-09 XBig12= 4.76D-08 3.54D-05.
     30 vectors produced by pass  5 Test12= 7.57D-15 2.78D-09 XBig12= 1.37D-10 1.31D-06.
     11 vectors produced by pass  6 Test12= 7.57D-15 2.78D-09 XBig12= 2.82D-13 5.60D-08.
      1 vectors produced by pass  7 Test12= 7.57D-15 2.78D-09 XBig12= 9.74D-16 3.30D-09.
 InvSVY:  IOpt=1 It=  1 EMax= 2.11D-15
 Solved reduced A of dimension   192 with    30 vectors.
 End of Minotr F.D. properties file   721 does not exist.
 End of Minotr F.D. properties file   722 does not exist.
 End of Minotr F.D. properties file   788 does not exist.
 Calling FoFJK, ICntrl=    100127 FMM=F ISym2X=0 I1Cent= 0 IOpClX= 1 NMat=1 NMatS=1 NMatT=0.
 -------------------------------------------------------------------
 Center     Atomic                   Forces (Hartrees/Bohr)
 Number     Number              X              Y              Z
 -------------------------------------------------------------------
      1        6           0.000066416   -0.000052954    0.001107498
      2        6          -0.000066216   -0.000944837    0.000206695
      3        1          -0.000044606   -0.000021970   -0.000164273
      4        1           0.000072259   -0.000279059    0.000007142
      5        7          -0.001205759    0.000696580    0.000193607
      6        1          -0.000222866    0.000021244    0.000088631
      7        1          -0.000061431    0.000182921    0.000100983
      8        8           0.000615115    0.000098394   -0.000610915
      9        1           0.000105656   -0.000013773   -0.000179899
     10        8           0.000259495    0.000285377    0.000278199
     11        1           0.000481936    0.000028077   -0.001027668
 -------------------------------------------------------------------
 Cartesian Forces:  Max     0.001205759 RMS     0.000450201
 IRC-IRC-IRC-IRC-IRC-IRC-IRC-IRC-IRC-IRC-IRC-IRC-IRC-IRC-IRC-IRC-IRC-IRC
 Pt 18 Step number   1 out of a maximum of  20
 Modified Bulirsch-Stoer Extrapolation Cycles:
    EPS =    0.000010000000000
      PEZero:  N= 2 I= 1 D=  5.57D-04 Err=  8.57D-05
      PEZero:  N= 3 I= 2 D=  5.57D-04 Err=  5.71D-05
      PEZero:  N= 3 I= 1 D=  1.11D-03 Err=  8.70D-08
 Maximum DWI energy   std dev =  0.000000106 at pt    34
 Maximum DWI gradient std dev =  0.006230643 at pt    36
 CORRECTOR INTEGRATION CONVERGENCE:
   Recorrection delta-x convergence threshold:    0.010000
   Delta-x Convergence Met
 Point Number:  18          Path Number:   1
   CHANGE IN THE REACTION COORDINATE =    0.10676
   NET REACTION COORDINATE UP TO THIS POINT =    1.92555
  # OF POINTS ALONG THE PATH =  18
  # OF STEPS =   1

 Calculating another point on the path.
 IRC-IRC-IRC-IRC-IRC-IRC-IRC-IRC-IRC-IRC-IRC-IRC-IRC-IRC-IRC-IRC-IRC-IRC
                          Input orientation:                          
 ---------------------------------------------------------------------
 Center     Atomic      Atomic             Coordinates (Angstroms)
 Number     Number       Type             X           Y           Z
 ---------------------------------------------------------------------
      1          6           0       -0.575077   -0.117181    0.054126
      2          6           0        0.808827   -0.591599    0.465396
      3          1           0        0.865244   -1.653034    0.217055
      4          1           0        0.865964   -0.498889    1.565503
      5          7           0        1.857194    0.128126   -0.253648
      6          1           0        1.856587    1.115586   -0.012154
      7          1           0        2.773827   -0.257122   -0.041097
      8          8           0       -0.673702    1.234615    0.128091
      9          1           0       -1.580847    1.458223   -0.153271
     10          8           0       -1.503279   -0.828920   -0.248736
     11          1           0        1.181763    0.055657   -2.322889
 ---------------------------------------------------------------------
                    Distance matrix (angstroms):
                    1          2          3          4          5
     1  C    0.000000
     2  C    1.519673   0.000000
     3  H    2.111850   1.091558   0.000000
     4  H    2.122866   1.105484   1.774925   0.000000
     5  N    2.463907   1.460856   2.092381   2.164485   0.000000
     6  H    2.727104   2.059208   2.949670   2.465130   1.016562
     7  H    3.353179   2.056607   2.378634   2.505904   1.016765
     8  O    1.357406   2.376284   3.273344   2.727959   2.788454
     9  H    1.880555   3.208592   3.974974   3.573703   3.687730
    10  O    1.208245   2.431490   2.550691   3.002282   3.494101
    11  H    2.960837   2.886616   3.077519   3.940411   2.177892
                    6          7          8          9         10
     6  H    0.000000
     7  H    1.651211   0.000000
     8  O    2.536966   3.760234   0.000000
     9  H    3.457349   4.681685   0.975744   0.000000
    10  O    3.889187   4.320151   2.255742   2.290448   0.000000
    11  H    2.630272   2.799835   3.292414   3.782386   3.506285
                   11
    11  H    0.000000
 Symmetry turned off by external request.
 Stoichiometry    C2H6NO2(2)
 Framework group  C1[X(C2H6NO2)]
 Deg. of freedom    27
 Full point group                 C1      NOp   1
 Rotational constants (GHZ):           8.5475189           3.7992798           3.0327225
 Standard basis: 6-31G(d) (6D, 7F)
    87 basis functions,   164 primitive gaussians,    87 cartesian basis functions
    21 alpha electrons       20 beta electrons
       nuclear repulsion energy       186.3524969067 Hartrees.
 NAtoms=   11 NActive=   11 NUniq=   11 SFac= 1.00D+00 NAtFMM=   60 NAOKFM=F Big=F
 Integral buffers will be    131072 words long.
 Raffenetti 2 integral format.
 Two-electron integral symmetry is turned off.
 One-electron integrals computed using PRISM.
 NBasis=    87 RedAO= T EigKep=  4.02D-03  NBF=    87
 NBsUse=    87 1.00D-06 EigRej= -1.00D+00 NBFU=    87
 Initial guess from the checkpoint file:  "glycine_minus_ammonia_irc.chk"
 B after Tr=     0.000362   -0.000050   -0.001036
         Rot=    1.000000   -0.000149    0.000094   -0.000050 Ang=  -0.02 deg.
 Initial guess <Sx>= 0.0000 <Sy>= 0.0000 <Sz>= 0.5000 <S**2>= 0.7516 S= 0.5008
 ExpMin= 1.61D-01 ExpMax= 5.48D+03 ExpMxC= 8.25D+02 IAcc=3 IRadAn=         5 AccDes= 0.00D+00
 Harris functional with IExCor=  402 and IRadAn=       5 diagonalized for initial guess.
 HarFok:  IExCor=  402 AccDes= 0.00D+00 IRadAn=         5 IDoV= 1 UseB2=F ITyADJ=14
 ICtDFT=  3500011 ScaDFX=  1.000000  1.000000  1.000000  1.000000
 FoFCou: FMM=F IPFlag=           0 FMFlag=      100000 FMFlg1=           0
         NFxFlg=           0 DoJE=T BraDBF=F KetDBF=T FulRan=T
         wScrn=  0.000000 ICntrl=       500 IOpCl=  0 I1Cent=   200000004 NGrid=           0
         NMat0=    1 NMatS0=      1 NMatT0=    0 NMatD0=    1 NMtDS0=    0 NMtDT0=    0
 Symmetry not used in FoFCou.
 Keep R1 and R2 ints in memory in canonical form, NReq=18299015.
 Requested convergence on RMS density matrix=1.00D-08 within 128 cycles.
 Requested convergence on MAX density matrix=1.00D-06.
 Requested convergence on             energy=1.00D-06.
 No special actions if energy rises.
 Integral accuracy reduced to 1.0D-05 until final iterations.
 Initial convergence to 1.0D-05 achieved.  Increase integral accuracy.
 SCF Done:  E(UB3LYP) =  -284.919533991     A.U. after   12 cycles
            NFock= 12  Conv=0.97D-08     -V/T= 2.0088
 <Sx>= 0.0000 <Sy>= 0.0000 <Sz>= 0.5000 <S**2>= 0.7515 S= 0.5008
 <L.S>=  0.00000000000    
 Annihilation of the first spin contaminant:
 S**2 before annihilation     0.7515,   after     0.7500
 DoSCS=F DFT=T ScalE2(SS,OS)=  1.000000  1.000000
 Range of M.O.s used for correlation:     1    87
 NBasis=    87 NAE=    21 NBE=    20 NFC=     0 NFV=     0
 NROrb=     87 NOA=    21 NOB=    20 NVA=    66 NVB=    67
 Symmetrizing basis deriv contribution to polar:
 IMax=3 JMax=2 DiffMx= 0.00D+00
 G2DrvN: will do    12 centers at a time, making    1 passes.
 Calling FoFCou, ICntrl=  3107 FMM=F I1Cent=   0 AccDes= 0.00D+00.
 End of G2Drv F.D. properties file   721 does not exist.
 End of G2Drv F.D. properties file   722 does not exist.
 End of G2Drv F.D. properties file   788 does not exist.
          IDoAtm=11111111111
          Differentiating once with respect to nuclear coordinates.
 Keep R1 and R2 ints in memory in canonical form, NReq=18295886.
          There are    36 degrees of freedom in the 1st order CPHF.  IDoFFX=6 NUNeed=     0.
     30 vectors produced by pass  0 Test12= 7.57D-15 2.78D-09 XBig12= 3.26D-01 1.01D-01.
 AX will form    30 AO Fock derivatives at one time.
     30 vectors produced by pass  1 Test12= 7.57D-15 2.78D-09 XBig12= 2.12D-01 1.57D-01.
     30 vectors produced by pass  2 Test12= 7.57D-15 2.78D-09 XBig12= 1.93D-03 5.79D-03.
     30 vectors produced by pass  3 Test12= 7.57D-15 2.78D-09 XBig12= 1.03D-05 5.71D-04.
     30 vectors produced by pass  4 Test12= 7.57D-15 2.78D-09 XBig12= 4.42D-08 3.41D-05.
     30 vectors produced by pass  5 Test12= 7.57D-15 2.78D-09 XBig12= 1.29D-10 1.30D-06.
     11 vectors produced by pass  6 Test12= 7.57D-15 2.78D-09 XBig12= 2.68D-13 5.21D-08.
      1 vectors produced by pass  7 Test12= 7.57D-15 2.78D-09 XBig12= 9.38D-16 3.39D-09.
 InvSVY:  IOpt=1 It=  1 EMax= 1.89D-15
 Solved reduced A of dimension   192 with    30 vectors.
 End of Minotr F.D. properties file   721 does not exist.
 End of Minotr F.D. properties file   722 does not exist.
 End of Minotr F.D. properties file   788 does not exist.
 Calling FoFJK, ICntrl=    100127 FMM=F ISym2X=0 I1Cent= 0 IOpClX= 1 NMat=1 NMatS=1 NMatT=0.
 -------------------------------------------------------------------
 Center     Atomic                   Forces (Hartrees/Bohr)
 Number     Number              X              Y              Z
 -------------------------------------------------------------------
      1        6           0.000037083   -0.000124443    0.000601458
      2        6          -0.000073929   -0.000682509    0.000048747
      3        1          -0.000017619   -0.000016267   -0.000111873
      4        1           0.000033780   -0.000183742   -0.000006026
      5        7          -0.000949800    0.000635724    0.000168932
      6        1          -0.000187858    0.000022623    0.000040610
      7        1          -0.000049980    0.000161251    0.000066644
      8        8           0.000697125   -0.000029680   -0.000439694
      9        1           0.000077793    0.000001188   -0.000088045
     10        8          -0.000051940    0.000191254    0.000388881
     11        1           0.000485345    0.000024600   -0.000669633
 -------------------------------------------------------------------
 Cartesian Forces:  Max     0.000949800 RMS     0.000342654
 IRC-IRC-IRC-IRC-IRC-IRC-IRC-IRC-IRC-IRC-IRC-IRC-IRC-IRC-IRC-IRC-IRC-IRC
 Pt 19 Step number   1 out of a maximum of  20
 Modified Bulirsch-Stoer Extrapolation Cycles:
    EPS =    0.000010000000000
      PEZero:  N= 2 I= 1 D=  5.56D-04 Err=  9.51D-05
      PEZero:  N= 3 I= 2 D=  5.56D-04 Err=  6.33D-05
      PEZero:  N= 3 I= 1 D=  1.11D-03 Err=  1.23D-07
 Maximum DWI energy   std dev =  0.000000068 at pt    34
 Maximum DWI gradient std dev =  0.006420131 at pt    36
 CORRECTOR INTEGRATION CONVERGENCE:
   Recorrection delta-x convergence threshold:    0.010000
   Delta-x Convergence Met
 Point Number:  19          Path Number:   1
   CHANGE IN THE REACTION COORDINATE =    0.10662
   NET REACTION COORDINATE UP TO THIS POINT =    2.03217
  # OF POINTS ALONG THE PATH =  19
  # OF STEPS =   1

 Calculating another point on the path.
 IRC-IRC-IRC-IRC-IRC-IRC-IRC-IRC-IRC-IRC-IRC-IRC-IRC-IRC-IRC-IRC-IRC-IRC
                          Input orientation:                          
 ---------------------------------------------------------------------
 Center     Atomic      Atomic             Coordinates (Angstroms)
 Number     Number       Type             X           Y           Z
 ---------------------------------------------------------------------
      1          6           0       -0.574999   -0.117965    0.056483
      2          6           0        0.808433   -0.594628    0.465167
      3          1           0        0.864849   -1.654684    0.210774
      4          1           0        0.867214   -0.508380    1.565818
      5          7           0        1.853435    0.130856   -0.252979
      6          1           0        1.845903    1.118049   -0.010320
      7          1           0        2.771991   -0.248020   -0.037177
      8          8           0       -0.670901    1.234294    0.126563
      9          1           0       -1.577096    1.458831   -0.157068
     10          8           0       -1.503973   -0.828280   -0.247031
     11          1           0        1.212247    0.057025   -2.356329
 ---------------------------------------------------------------------
                    Distance matrix (angstroms):
                    1          2          3          4          5
     1  C    0.000000
     2  C    1.519247   0.000000
     3  H    2.111509   1.091612   0.000000
     4  H    2.123793   1.105589   1.774870   0.000000
     5  N    2.460685   1.460852   2.092969   2.165474   0.000000
     6  H    2.719000   2.058080   2.949474   2.467249   1.016607
     7  H    3.350825   2.056221   2.382723   2.503109   1.016791
     8  O    1.357466   2.376560   3.272890   2.733892   2.780988
     9  H    1.880449   3.208523   3.973963   3.579513   3.679845
    10  O    1.208164   2.430852   2.550264   3.001881   3.491728
    11  H    3.007746   2.923791   3.104940   3.977684   2.200148
                    6          7          8          9         10
     6  H    0.000000
     7  H    1.650608   0.000000
     8  O    2.523203   3.752009   0.000000
     9  H    3.443050   4.673572   0.975732   0.000000
    10  O    3.881482   4.320255   2.255614   2.290048   0.000000
    11  H    2.651613   2.811463   3.331210   3.818671   3.551162
                   11
    11  H    0.000000
 Symmetry turned off by external request.
 Stoichiometry    C2H6NO2(2)
 Framework group  C1[X(C2H6NO2)]
 Deg. of freedom    27
 Full point group                 C1      NOp   1
 Rotational constants (GHZ):           8.5228524           3.8014349           3.0359763
 Standard basis: 6-31G(d) (6D, 7F)
    87 basis functions,   164 primitive gaussians,    87 cartesian basis functions
    21 alpha electrons       20 beta electrons
       nuclear repulsion energy       186.3374034867 Hartrees.
 NAtoms=   11 NActive=   11 NUniq=   11 SFac= 1.00D+00 NAtFMM=   60 NAOKFM=F Big=F
 Integral buffers will be    131072 words long.
 Raffenetti 2 integral format.
 Two-electron integral symmetry is turned off.
 One-electron integrals computed using PRISM.
 NBasis=    87 RedAO= T EigKep=  4.02D-03  NBF=    87
 NBsUse=    87 1.00D-06 EigRej= -1.00D+00 NBFU=    87
 Initial guess from the checkpoint file:  "glycine_minus_ammonia_irc.chk"
 B after Tr=     0.000512    0.000032   -0.000899
         Rot=    1.000000   -0.000155    0.000151   -0.000066 Ang=  -0.03 deg.
 Initial guess <Sx>= 0.0000 <Sy>= 0.0000 <Sz>= 0.5000 <S**2>= 0.7515 S= 0.5008
 ExpMin= 1.61D-01 ExpMax= 5.48D+03 ExpMxC= 8.25D+02 IAcc=3 IRadAn=         5 AccDes= 0.00D+00
 Harris functional with IExCor=  402 and IRadAn=       5 diagonalized for initial guess.
 HarFok:  IExCor=  402 AccDes= 0.00D+00 IRadAn=         5 IDoV= 1 UseB2=F ITyADJ=14
 ICtDFT=  3500011 ScaDFX=  1.000000  1.000000  1.000000  1.000000
 FoFCou: FMM=F IPFlag=           0 FMFlag=      100000 FMFlg1=           0
         NFxFlg=           0 DoJE=T BraDBF=F KetDBF=T FulRan=T
         wScrn=  0.000000 ICntrl=       500 IOpCl=  0 I1Cent=   200000004 NGrid=           0
         NMat0=    1 NMatS0=      1 NMatT0=    0 NMatD0=    1 NMtDS0=    0 NMtDT0=    0
 Symmetry not used in FoFCou.
 Keep R1 and R2 ints in memory in canonical form, NReq=18299015.
 Requested convergence on RMS density matrix=1.00D-08 within 128 cycles.
 Requested convergence on MAX density matrix=1.00D-06.
 Requested convergence on             energy=1.00D-06.
 No special actions if energy rises.
 Integral accuracy reduced to 1.0D-05 until final iterations.
 Initial convergence to 1.0D-05 achieved.  Increase integral accuracy.
 SCF Done:  E(UB3LYP) =  -284.919628159     A.U. after   11 cycles
            NFock= 11  Conv=0.98D-08     -V/T= 2.0088
 <Sx>= 0.0000 <Sy>= 0.0000 <Sz>= 0.5000 <S**2>= 0.7514 S= 0.5007
 <L.S>=  0.00000000000    
 Annihilation of the first spin contaminant:
 S**2 before annihilation     0.7514,   after     0.7500
 DoSCS=F DFT=T ScalE2(SS,OS)=  1.000000  1.000000
 Range of M.O.s used for correlation:     1    87
 NBasis=    87 NAE=    21 NBE=    20 NFC=     0 NFV=     0
 NROrb=     87 NOA=    21 NOB=    20 NVA=    66 NVB=    67
 Symmetrizing basis deriv contribution to polar:
 IMax=3 JMax=2 DiffMx= 0.00D+00
 G2DrvN: will do    12 centers at a time, making    1 passes.
 Calling FoFCou, ICntrl=  3107 FMM=F I1Cent=   0 AccDes= 0.00D+00.
 End of G2Drv F.D. properties file   721 does not exist.
 End of G2Drv F.D. properties file   722 does not exist.
 End of G2Drv F.D. properties file   788 does not exist.
          IDoAtm=11111111111
          Differentiating once with respect to nuclear coordinates.
 Keep R1 and R2 ints in memory in canonical form, NReq=18295886.
          There are    36 degrees of freedom in the 1st order CPHF.  IDoFFX=6 NUNeed=     0.
     30 vectors produced by pass  0 Test12= 7.57D-15 2.78D-09 XBig12= 3.26D-01 1.00D-01.
 AX will form    30 AO Fock derivatives at one time.
     30 vectors produced by pass  1 Test12= 7.57D-15 2.78D-09 XBig12= 2.13D-01 1.57D-01.
     30 vectors produced by pass  2 Test12= 7.57D-15 2.78D-09 XBig12= 1.93D-03 5.66D-03.
     30 vectors produced by pass  3 Test12= 7.57D-15 2.78D-09 XBig12= 1.02D-05 5.61D-04.
     30 vectors produced by pass  4 Test12= 7.57D-15 2.78D-09 XBig12= 4.18D-08 3.30D-05.
     30 vectors produced by pass  5 Test12= 7.57D-15 2.78D-09 XBig12= 1.23D-10 1.31D-06.
     11 vectors produced by pass  6 Test12= 7.57D-15 2.78D-09 XBig12= 2.59D-13 4.98D-08.
      1 vectors produced by pass  7 Test12= 7.57D-15 2.78D-09 XBig12= 9.21D-16 3.56D-09.
 InvSVY:  IOpt=1 It=  1 EMax= 2.00D-15
 Solved reduced A of dimension   192 with    30 vectors.
 End of Minotr F.D. properties file   721 does not exist.
 End of Minotr F.D. properties file   722 does not exist.
 End of Minotr F.D. properties file   788 does not exist.
 Calling FoFJK, ICntrl=    100127 FMM=F ISym2X=0 I1Cent= 0 IOpClX= 1 NMat=1 NMatS=1 NMatT=0.
 -------------------------------------------------------------------
 Center     Atomic                   Forces (Hartrees/Bohr)
 Number     Number              X              Y              Z
 -------------------------------------------------------------------
      1        6          -0.000007377   -0.000157519    0.000299503
      2        6          -0.000061241   -0.000480368   -0.000091338
      3        1          -0.000000976   -0.000011030   -0.000083844
      4        1           0.000011906   -0.000123423   -0.000014880
      5        7          -0.000665546    0.000566491    0.000144024
      6        1          -0.000148172    0.000018006    0.000014416
      7        1          -0.000041471    0.000137350    0.000051773
      8        8           0.000660243   -0.000109214   -0.000329344
      9        1           0.000054981    0.000009506   -0.000034832
     10        8          -0.000266857    0.000131699    0.000452462
     11        1           0.000464512    0.000018502   -0.000407940
 -------------------------------------------------------------------
 Cartesian Forces:  Max     0.000665546 RMS     0.000272306
 IRC-IRC-IRC-IRC-IRC-IRC-IRC-IRC-IRC-IRC-IRC-IRC-IRC-IRC-IRC-IRC-IRC-IRC
 Pt 20 Step number   1 out of a maximum of  20
 Modified Bulirsch-Stoer Extrapolation Cycles:
    EPS =    0.000010000000000
      PEZero:  N= 2 I= 1 D=  5.56D-04 Err=  8.86D-05
      PEZero:  N= 3 I= 2 D=  5.56D-04 Err=  5.90D-05
      PEZero:  N= 3 I= 1 D=  1.11D-03 Err=  1.84D-07
 Maximum DWI energy   std dev =  0.000000036 at pt    34
 Maximum DWI gradient std dev =  0.007052960 at pt    36
 CORRECTOR INTEGRATION CONVERGENCE:
   Recorrection delta-x convergence threshold:    0.010000
   Delta-x Convergence Met
 Point Number:  20          Path Number:   1
   CHANGE IN THE REACTION COORDINATE =    0.10654
   NET REACTION COORDINATE UP TO THIS POINT =    2.13871
  # OF POINTS ALONG THE PATH =  20
  # OF STEPS =   1

 Calculating another point on the path.
 IRC-IRC-IRC-IRC-IRC-IRC-IRC-IRC-IRC-IRC-IRC-IRC-IRC-IRC-IRC-IRC-IRC-IRC
                          Input orientation:                          
 ---------------------------------------------------------------------
 Center     Atomic      Atomic             Coordinates (Angstroms)
 Number     Number       Type             X           Y           Z
 ---------------------------------------------------------------------
      1          6           0       -0.575175   -0.119047    0.057945
      2          6           0        0.808034   -0.597427    0.464052
      3          1           0        0.865230   -1.656168    0.204216
      4          1           0        0.867626   -0.516977    1.565189
      5          7           0        1.850174    0.133924   -0.252212
      6          1           0        1.835295    1.121000   -0.009344
      7          1           0        2.770586   -0.238447   -0.033016
      8          8           0       -0.667764    1.233651    0.125024
      9          1           0       -1.573514    1.459809   -0.158701
     10          8           0       -1.505656   -0.827702   -0.244583
     11          1           0        1.248955    0.058221   -2.381867
 ---------------------------------------------------------------------
                    Distance matrix (angstroms):
                    1          2          3          4          5
     1  C    0.000000
     2  C    1.518893   0.000000
     3  H    2.111612   1.091659   0.000000
     4  H    2.124102   1.105679   1.774827   0.000000
     5  N    2.458151   1.460809   2.093531   2.166107   0.000000
     6  H    2.711569   2.057270   2.949457   2.469516   1.016624
     7  H    3.349127   2.056102   2.386754   2.500619   1.016792
     8  O    1.357521   2.376081   3.272216   2.737918   2.773394
     9  H    1.880532   3.208085   3.973474   3.583105   3.672649
    10  O    1.208102   2.430711   2.551251   3.000716   3.490899
    11  H    3.051484   2.953564   3.126372   4.006934   2.214187
                    6          7          8          9         10
     6  H    0.000000
     7  H    1.650280   0.000000
     8  O    2.509193   3.743568   0.000000
     9  H    3.428859   4.665949   0.975721   0.000000
    10  O    3.874885   4.321832   2.255626   2.290128   0.000000
    11  H    2.664987   2.814334   3.367484   3.856585   3.597322
                   11
    11  H    0.000000
 Symmetry turned off by external request.
 Stoichiometry    C2H6NO2(2)
 Framework group  C1[X(C2H6NO2)]
 Deg. of freedom    27
 Full point group                 C1      NOp   1
 Rotational constants (GHZ):           8.5084171           3.8025368           3.0377652
 Standard basis: 6-31G(d) (6D, 7F)
    87 basis functions,   164 primitive gaussians,    87 cartesian basis functions
    21 alpha electrons       20 beta electrons
       nuclear repulsion energy       186.3302584860 Hartrees.
 NAtoms=   11 NActive=   11 NUniq=   11 SFac= 1.00D+00 NAtFMM=   60 NAOKFM=F Big=F
 Integral buffers will be    131072 words long.
 Raffenetti 2 integral format.
 Two-electron integral symmetry is turned off.
 One-electron integrals computed using PRISM.
 NBasis=    87 RedAO= T EigKep=  4.02D-03  NBF=    87
 NBsUse=    87 1.00D-06 EigRej= -1.00D+00 NBFU=    87
 Initial guess from the checkpoint file:  "glycine_minus_ammonia_irc.chk"
 B after Tr=     0.000658    0.000079   -0.000727
         Rot=    1.000000   -0.000165    0.000211   -0.000074 Ang=  -0.03 deg.
 Initial guess <Sx>= 0.0000 <Sy>= 0.0000 <Sz>= 0.5000 <S**2>= 0.7514 S= 0.5007
 ExpMin= 1.61D-01 ExpMax= 5.48D+03 ExpMxC= 8.25D+02 IAcc=3 IRadAn=         5 AccDes= 0.00D+00
 Harris functional with IExCor=  402 and IRadAn=       5 diagonalized for initial guess.
 HarFok:  IExCor=  402 AccDes= 0.00D+00 IRadAn=         5 IDoV= 1 UseB2=F ITyADJ=14
 ICtDFT=  3500011 ScaDFX=  1.000000  1.000000  1.000000  1.000000
 FoFCou: FMM=F IPFlag=           0 FMFlag=      100000 FMFlg1=           0
         NFxFlg=           0 DoJE=T BraDBF=F KetDBF=T FulRan=T
         wScrn=  0.000000 ICntrl=       500 IOpCl=  0 I1Cent=   200000004 NGrid=           0
         NMat0=    1 NMatS0=      1 NMatT0=    0 NMatD0=    1 NMtDS0=    0 NMtDT0=    0
 Symmetry not used in FoFCou.
 Keep R1 and R2 ints in memory in canonical form, NReq=18299015.
 Requested convergence on RMS density matrix=1.00D-08 within 128 cycles.
 Requested convergence on MAX density matrix=1.00D-06.
 Requested convergence on             energy=1.00D-06.
 No special actions if energy rises.
 Integral accuracy reduced to 1.0D-05 until final iterations.
 Initial convergence to 1.0D-05 achieved.  Increase integral accuracy.
 SCF Done:  E(UB3LYP) =  -284.919701242     A.U. after   11 cycles
            NFock= 11  Conv=0.75D-08     -V/T= 2.0088
 <Sx>= 0.0000 <Sy>= 0.0000 <Sz>= 0.5000 <S**2>= 0.7514 S= 0.5007
 <L.S>=  0.00000000000    
 Annihilation of the first spin contaminant:
 S**2 before annihilation     0.7514,   after     0.7500
 DoSCS=F DFT=T ScalE2(SS,OS)=  1.000000  1.000000
 Range of M.O.s used for correlation:     1    87
 NBasis=    87 NAE=    21 NBE=    20 NFC=     0 NFV=     0
 NROrb=     87 NOA=    21 NOB=    20 NVA=    66 NVB=    67
 Symmetrizing basis deriv contribution to polar:
 IMax=3 JMax=2 DiffMx= 0.00D+00
 G2DrvN: will do    12 centers at a time, making    1 passes.
 Calling FoFCou, ICntrl=  3107 FMM=F I1Cent=   0 AccDes= 0.00D+00.
 End of G2Drv F.D. properties file   721 does not exist.
 End of G2Drv F.D. properties file   722 does not exist.
 End of G2Drv F.D. properties file   788 does not exist.
          IDoAtm=11111111111
          Differentiating once with respect to nuclear coordinates.
 Keep R1 and R2 ints in memory in canonical form, NReq=18295886.
          There are    36 degrees of freedom in the 1st order CPHF.  IDoFFX=6 NUNeed=     0.
     30 vectors produced by pass  0 Test12= 7.57D-15 2.78D-09 XBig12= 3.27D-01 1.00D-01.
 AX will form    30 AO Fock derivatives at one time.
     30 vectors produced by pass  1 Test12= 7.57D-15 2.78D-09 XBig12= 2.14D-01 1.57D-01.
     30 vectors produced by pass  2 Test12= 7.57D-15 2.78D-09 XBig12= 1.94D-03 5.60D-03.
     30 vectors produced by pass  3 Test12= 7.57D-15 2.78D-09 XBig12= 1.02D-05 5.55D-04.
     30 vectors produced by pass  4 Test12= 7.57D-15 2.78D-09 XBig12= 4.04D-08 3.21D-05.
     30 vectors produced by pass  5 Test12= 7.57D-15 2.78D-09 XBig12= 1.19D-10 1.33D-06.
     11 vectors produced by pass  6 Test12= 7.57D-15 2.78D-09 XBig12= 2.55D-13 5.10D-08.
      1 vectors produced by pass  7 Test12= 7.57D-15 2.78D-09 XBig12= 9.12D-16 3.63D-09.
 InvSVY:  IOpt=1 It=  1 EMax= 1.33D-15
 Solved reduced A of dimension   192 with    30 vectors.
 End of Minotr F.D. properties file   721 does not exist.
 End of Minotr F.D. properties file   722 does not exist.
 End of Minotr F.D. properties file   788 does not exist.
 Calling FoFJK, ICntrl=    100127 FMM=F ISym2X=0 I1Cent= 0 IOpClX= 1 NMat=1 NMatS=1 NMatT=0.
 -------------------------------------------------------------------
 Center     Atomic                   Forces (Hartrees/Bohr)
 Number     Number              X              Y              Z
 -------------------------------------------------------------------
      1        6          -0.000039564   -0.000151192    0.000136027
      2        6          -0.000042474   -0.000354046   -0.000201073
      3        1           0.000005770   -0.000006223   -0.000073925
      4        1           0.000001384   -0.000093182   -0.000021779
      5        7          -0.000423769    0.000491526    0.000133979
      6        1          -0.000111460    0.000011143    0.000005150
      7        1          -0.000034032    0.000112728    0.000044312
      8        8           0.000540342   -0.000129499   -0.000271625
      9        1           0.000038266    0.000010742   -0.000007895
     10        8          -0.000363364    0.000096935    0.000491080
     11        1           0.000428901    0.000011067   -0.000234252
 -------------------------------------------------------------------
 Cartesian Forces:  Max     0.000540342 RMS     0.000226865
 IRC-IRC-IRC-IRC-IRC-IRC-IRC-IRC-IRC-IRC-IRC-IRC-IRC-IRC-IRC-IRC-IRC-IRC
 Pt 21 Step number   1 out of a maximum of  20
 Modified Bulirsch-Stoer Extrapolation Cycles:
    EPS =    0.000010000000000
      PEZero:  N= 2 I= 1 D=  5.56D-04 Err=  9.49D-05
      PEZero:  N= 3 I= 2 D=  5.56D-04 Err=  6.31D-05
      PEZero:  N= 3 I= 1 D=  1.11D-03 Err=  2.22D-07
 Maximum DWI energy   std dev =  0.000000017 at pt    34
 Maximum DWI gradient std dev =  0.008666060 at pt    36
 CORRECTOR INTEGRATION CONVERGENCE:
   Recorrection delta-x convergence threshold:    0.010000
   Delta-x Convergence Met
 Point Number:  21          Path Number:   1
   CHANGE IN THE REACTION COORDINATE =    0.10660
   NET REACTION COORDINATE UP TO THIS POINT =    2.24531
  # OF POINTS ALONG THE PATH =  21
  # OF STEPS =   1

 Calculating another point on the path.
 IRC-IRC-IRC-IRC-IRC-IRC-IRC-IRC-IRC-IRC-IRC-IRC-IRC-IRC-IRC-IRC-IRC-IRC
                          Input orientation:                          
 ---------------------------------------------------------------------
 Center     Atomic      Atomic             Coordinates (Angstroms)
 Number     Number       Type             X           Y           Z
 ---------------------------------------------------------------------
      1          6           0       -0.575573   -0.120190    0.058713
      2          6           0        0.807684   -0.600043    0.461959
      3          1           0        0.865981   -1.657422    0.196691
      4          1           0        0.867492   -0.525434    1.563575
      5          7           0        1.847703    0.137127   -0.251280
      6          1           0        1.825685    1.124081   -0.008478
      7          1           0        2.769687   -0.229227   -0.028660
      8          8           0       -0.664788    1.232883    0.123404
      9          1           0       -1.570548    1.460843   -0.158809
     10          8           0       -1.508035   -0.827191   -0.241422
     11          1           0        1.289655    0.058933   -2.399470
 ---------------------------------------------------------------------
                    Distance matrix (angstroms):
                    1          2          3          4          5
     1  C    0.000000
     2  C    1.518640   0.000000
     3  H    2.111918   1.091703   0.000000
     4  H    2.123975   1.105758   1.774760   0.000000
     5  N    2.456537   1.460742   2.094006   2.166448   0.000000
     6  H    2.705322   2.056754   2.949556   2.471919   1.016620
     7  H    3.348177   2.056129   2.390527   2.498258   1.016774
     8  O    1.357554   2.375376   3.271465   2.741104   2.766528
     9  H    1.880680   3.207584   3.973239   3.585519   3.666772
    10  O    1.208063   2.430823   2.552877   2.998701   3.491559
    11  H    3.090927   2.975622   3.140927   4.028081   2.220868
                    6          7          8          9         10
     6  H    0.000000
     7  H    1.650148   0.000000
     8  O    2.496334   3.735841   0.000000
     9  H    3.416198   4.659497   0.975711   0.000000
    10  O    3.869808   4.324551   2.255675   2.290378   0.000000
    11  H    2.671836   2.809675   3.400427   3.894442   3.642727
                   11
    11  H    0.000000
 Symmetry turned off by external request.
 Stoichiometry    C2H6NO2(2)
 Framework group  C1[X(C2H6NO2)]
 Deg. of freedom    27
 Full point group                 C1      NOp   1
 Rotational constants (GHZ):           8.5034107           3.8023339           3.0377274
 Standard basis: 6-31G(d) (6D, 7F)
    87 basis functions,   164 primitive gaussians,    87 cartesian basis functions
    21 alpha electrons       20 beta electrons
       nuclear repulsion energy       186.3246961432 Hartrees.
 NAtoms=   11 NActive=   11 NUniq=   11 SFac= 1.00D+00 NAtFMM=   60 NAOKFM=F Big=F
 Integral buffers will be    131072 words long.
 Raffenetti 2 integral format.
 Two-electron integral symmetry is turned off.
 One-electron integrals computed using PRISM.
 NBasis=    87 RedAO= T EigKep=  4.01D-03  NBF=    87
 NBsUse=    87 1.00D-06 EigRej= -1.00D+00 NBFU=    87
 Initial guess from the checkpoint file:  "glycine_minus_ammonia_irc.chk"
 B after Tr=     0.000764    0.000072   -0.000568
         Rot=    1.000000   -0.000185    0.000261   -0.000072 Ang=  -0.04 deg.
 Initial guess <Sx>= 0.0000 <Sy>= 0.0000 <Sz>= 0.5000 <S**2>= 0.7514 S= 0.5007
 ExpMin= 1.61D-01 ExpMax= 5.48D+03 ExpMxC= 8.25D+02 IAcc=3 IRadAn=         5 AccDes= 0.00D+00
 Harris functional with IExCor=  402 and IRadAn=       5 diagonalized for initial guess.
 HarFok:  IExCor=  402 AccDes= 0.00D+00 IRadAn=         5 IDoV= 1 UseB2=F ITyADJ=14
 ICtDFT=  3500011 ScaDFX=  1.000000  1.000000  1.000000  1.000000
 FoFCou: FMM=F IPFlag=           0 FMFlag=      100000 FMFlg1=           0
         NFxFlg=           0 DoJE=T BraDBF=F KetDBF=T FulRan=T
         wScrn=  0.000000 ICntrl=       500 IOpCl=  0 I1Cent=   200000004 NGrid=           0
         NMat0=    1 NMatS0=      1 NMatT0=    0 NMatD0=    1 NMtDS0=    0 NMtDT0=    0
 Symmetry not used in FoFCou.
 Keep R1 and R2 ints in memory in canonical form, NReq=18299015.
 Requested convergence on RMS density matrix=1.00D-08 within 128 cycles.
 Requested convergence on MAX density matrix=1.00D-06.
 Requested convergence on             energy=1.00D-06.
 No special actions if energy rises.
 Integral accuracy reduced to 1.0D-05 until final iterations.
 Initial convergence to 1.0D-05 achieved.  Increase integral accuracy.
 SCF Done:  E(UB3LYP) =  -284.919761289     A.U. after   11 cycles
            NFock= 11  Conv=0.58D-08     -V/T= 2.0088
 <Sx>= 0.0000 <Sy>= 0.0000 <Sz>= 0.5000 <S**2>= 0.7514 S= 0.5007
 <L.S>=  0.00000000000    
 Annihilation of the first spin contaminant:
 S**2 before annihilation     0.7514,   after     0.7500
 DoSCS=F DFT=T ScalE2(SS,OS)=  1.000000  1.000000
 Range of M.O.s used for correlation:     1    87
 NBasis=    87 NAE=    21 NBE=    20 NFC=     0 NFV=     0
 NROrb=     87 NOA=    21 NOB=    20 NVA=    66 NVB=    67
 Symmetrizing basis deriv contribution to polar:
 IMax=3 JMax=2 DiffMx= 0.00D+00
 G2DrvN: will do    12 centers at a time, making    1 passes.
 Calling FoFCou, ICntrl=  3107 FMM=F I1Cent=   0 AccDes= 0.00D+00.
 End of G2Drv F.D. properties file   721 does not exist.
 End of G2Drv F.D. properties file   722 does not exist.
 End of G2Drv F.D. properties file   788 does not exist.
          IDoAtm=11111111111
          Differentiating once with respect to nuclear coordinates.
 Keep R1 and R2 ints in memory in canonical form, NReq=18295886.
          There are    36 degrees of freedom in the 1st order CPHF.  IDoFFX=6 NUNeed=     0.
     30 vectors produced by pass  0 Test12= 7.57D-15 2.78D-09 XBig12= 3.27D-01 1.00D-01.
 AX will form    30 AO Fock derivatives at one time.
     30 vectors produced by pass  1 Test12= 7.57D-15 2.78D-09 XBig12= 2.15D-01 1.58D-01.
     30 vectors produced by pass  2 Test12= 7.57D-15 2.78D-09 XBig12= 1.96D-03 5.59D-03.
     30 vectors produced by pass  3 Test12= 7.57D-15 2.78D-09 XBig12= 1.02D-05 5.51D-04.
     30 vectors produced by pass  4 Test12= 7.57D-15 2.78D-09 XBig12= 3.96D-08 3.14D-05.
     30 vectors produced by pass  5 Test12= 7.57D-15 2.78D-09 XBig12= 1.16D-10 1.35D-06.
     11 vectors produced by pass  6 Test12= 7.57D-15 2.78D-09 XBig12= 2.54D-13 5.18D-08.
      1 vectors produced by pass  7 Test12= 7.57D-15 2.78D-09 XBig12= 9.09D-16 3.69D-09.
 InvSVY:  IOpt=1 It=  1 EMax= 1.78D-15
 Solved reduced A of dimension   192 with    30 vectors.
 End of Minotr F.D. properties file   721 does not exist.
 End of Minotr F.D. properties file   722 does not exist.
 End of Minotr F.D. properties file   788 does not exist.
 Calling FoFJK, ICntrl=    100127 FMM=F ISym2X=0 I1Cent= 0 IOpClX= 1 NMat=1 NMatS=1 NMatT=0.
 -------------------------------------------------------------------
 Center     Atomic                   Forces (Hartrees/Bohr)
 Number     Number              X              Y              Z
 -------------------------------------------------------------------
      1        6          -0.000055893   -0.000124689    0.000051720
      2        6          -0.000027876   -0.000282950   -0.000275828
      3        1           0.000006446   -0.000001412   -0.000072987
      4        1          -0.000003175   -0.000080959   -0.000028112
      5        7          -0.000250781    0.000422301    0.000138871
      6        1          -0.000081075    0.000006573    0.000006910
      7        1          -0.000026078    0.000088775    0.000038827
      8        8           0.000402879   -0.000113817   -0.000247136
      9        1           0.000026298    0.000008462    0.000005053
     10        8          -0.000377498    0.000074023    0.000512326
     11        1           0.000386753    0.000003693   -0.000129643
 -------------------------------------------------------------------
 Cartesian Forces:  Max     0.000512326 RMS     0.000197118
 IRC-IRC-IRC-IRC-IRC-IRC-IRC-IRC-IRC-IRC-IRC-IRC-IRC-IRC-IRC-IRC-IRC-IRC
 Pt 22 Step number   1 out of a maximum of  20
 Modified Bulirsch-Stoer Extrapolation Cycles:
    EPS =    0.000010000000000
      PEZero:  N= 2 I= 1 D=  5.57D-04 Err=  7.79D-05
      PEZero:  N= 3 I= 2 D=  5.57D-04 Err=  5.18D-05
      PEZero:  N= 3 I= 1 D=  1.11D-03 Err=  2.25D-07
 Maximum DWI energy   std dev =  0.000000010 at pt    34
 Maximum DWI gradient std dev =  0.009916609 at pt    36
 CORRECTOR INTEGRATION CONVERGENCE:
   Recorrection delta-x convergence threshold:    0.010000
   Delta-x Convergence Met
 Point Number:  22          Path Number:   1
   CHANGE IN THE REACTION COORDINATE =    0.10674
   NET REACTION COORDINATE UP TO THIS POINT =    2.35205
  # OF POINTS ALONG THE PATH =  22
  # OF STEPS =   1

 Calculating another point on the path.
 IRC-IRC-IRC-IRC-IRC-IRC-IRC-IRC-IRC-IRC-IRC-IRC-IRC-IRC-IRC-IRC-IRC-IRC
                          Input orientation:                          
 ---------------------------------------------------------------------
 Center     Atomic      Atomic             Coordinates (Angstroms)
 Number     Number       Type             X           Y           Z
 ---------------------------------------------------------------------
      1          6           0       -0.576118   -0.121222    0.058998
      2          6           0        0.807387   -0.602557    0.458974
      3          1           0        0.866753   -1.658428    0.187831
      4          1           0        0.867026   -0.534358    1.561087
      5          7           0        1.846040    0.140341   -0.250110
      6          1           0        1.817572    1.127032   -0.006978
      7          1           0        2.769218   -0.220933   -0.024304
      8          8           0       -0.662243    1.232155    0.121642
      9          1           0       -1.568404    1.461731   -0.157943
     10          8           0       -1.510776   -0.826758   -0.237654
     11          1           0        1.332024    0.058974   -2.410800
 ---------------------------------------------------------------------
                    Distance matrix (angstroms):
                    1          2          3          4          5
     1  C    0.000000
     2  C    1.518470   0.000000
     3  H    2.112221   1.091745   0.000000
     4  H    2.123587   1.105831   1.774645   0.000000
     5  N    2.455771   1.460650   2.094365   2.166592   0.000000
     6  H    2.700416   2.056469   2.949711   2.474386   1.016603
     7  H    3.347859   2.056204   2.393902   2.496004   1.016743
     8  O    1.357561   2.374820   3.270731   2.744310   2.760750
     9  H    1.880807   3.207219   3.973026   3.587584   3.662375
    10  O    1.208044   2.430933   2.554478   2.995816   3.493373
    11  H    3.126241   2.991399   3.149417   4.042791   2.222480
                    6          7          8          9         10
     6  H    0.000000
     7  H    1.650134   0.000000
     8  O    2.485373   3.729302   0.000000
     9  H    3.405826   4.654480   0.975705   0.000000
    10  O    3.866318   4.327920   2.255709   2.290601   0.000000
    11  H    2.674858   2.799864   3.430265   3.931358   3.686272
                   11
    11  H    0.000000
 Symmetry turned off by external request.
 Stoichiometry    C2H6NO2(2)
 Framework group  C1[X(C2H6NO2)]
 Deg. of freedom    27
 Full point group                 C1      NOp   1
 Rotational constants (GHZ):           8.5053918           3.8009932           3.0359950
 Standard basis: 6-31G(d) (6D, 7F)
    87 basis functions,   164 primitive gaussians,    87 cartesian basis functions
    21 alpha electrons       20 beta electrons
       nuclear repulsion energy       186.3168107072 Hartrees.
 NAtoms=   11 NActive=   11 NUniq=   11 SFac= 1.00D+00 NAtFMM=   60 NAOKFM=F Big=F
 Integral buffers will be    131072 words long.
 Raffenetti 2 integral format.
 Two-electron integral symmetry is turned off.
 One-electron integrals computed using PRISM.
 NBasis=    87 RedAO= T EigKep=  4.01D-03  NBF=    87
 NBsUse=    87 1.00D-06 EigRej= -1.00D+00 NBFU=    87
 Initial guess from the checkpoint file:  "glycine_minus_ammonia_irc.chk"
 B after Tr=     0.000818    0.000026   -0.000447
         Rot=    1.000000   -0.000212    0.000292   -0.000061 Ang=  -0.04 deg.
 Initial guess <Sx>= 0.0000 <Sy>= 0.0000 <Sz>= 0.5000 <S**2>= 0.7514 S= 0.5007
 ExpMin= 1.61D-01 ExpMax= 5.48D+03 ExpMxC= 8.25D+02 IAcc=3 IRadAn=         5 AccDes= 0.00D+00
 Harris functional with IExCor=  402 and IRadAn=       5 diagonalized for initial guess.
 HarFok:  IExCor=  402 AccDes= 0.00D+00 IRadAn=         5 IDoV= 1 UseB2=F ITyADJ=14
 ICtDFT=  3500011 ScaDFX=  1.000000  1.000000  1.000000  1.000000
 FoFCou: FMM=F IPFlag=           0 FMFlag=      100000 FMFlg1=           0
         NFxFlg=           0 DoJE=T BraDBF=F KetDBF=T FulRan=T
         wScrn=  0.000000 ICntrl=       500 IOpCl=  0 I1Cent=   200000004 NGrid=           0
         NMat0=    1 NMatS0=      1 NMatT0=    0 NMatD0=    1 NMtDS0=    0 NMtDT0=    0
 Symmetry not used in FoFCou.
 Keep R1 and R2 ints in memory in canonical form, NReq=18299015.
 Requested convergence on RMS density matrix=1.00D-08 within 128 cycles.
 Requested convergence on MAX density matrix=1.00D-06.
 Requested convergence on             energy=1.00D-06.
 No special actions if energy rises.
 Integral accuracy reduced to 1.0D-05 until final iterations.
 Initial convergence to 1.0D-05 achieved.  Increase integral accuracy.
 SCF Done:  E(UB3LYP) =  -284.919812960     A.U. after   11 cycles
            NFock= 11  Conv=0.54D-08     -V/T= 2.0088
 <Sx>= 0.0000 <Sy>= 0.0000 <Sz>= 0.5000 <S**2>= 0.7513 S= 0.5007
 <L.S>=  0.00000000000    
 Annihilation of the first spin contaminant:
 S**2 before annihilation     0.7513,   after     0.7500
 DoSCS=F DFT=T ScalE2(SS,OS)=  1.000000  1.000000
 Range of M.O.s used for correlation:     1    87
 NBasis=    87 NAE=    21 NBE=    20 NFC=     0 NFV=     0
 NROrb=     87 NOA=    21 NOB=    20 NVA=    66 NVB=    67
 Symmetrizing basis deriv contribution to polar:
 IMax=3 JMax=2 DiffMx= 0.00D+00
 G2DrvN: will do    12 centers at a time, making    1 passes.
 Calling FoFCou, ICntrl=  3107 FMM=F I1Cent=   0 AccDes= 0.00D+00.
 End of G2Drv F.D. properties file   721 does not exist.
 End of G2Drv F.D. properties file   722 does not exist.
 End of G2Drv F.D. properties file   788 does not exist.
          IDoAtm=11111111111
          Differentiating once with respect to nuclear coordinates.
 Keep R1 and R2 ints in memory in canonical form, NReq=18295886.
          There are    36 degrees of freedom in the 1st order CPHF.  IDoFFX=6 NUNeed=     0.
     30 vectors produced by pass  0 Test12= 7.57D-15 2.78D-09 XBig12= 3.28D-01 9.97D-02.
 AX will form    30 AO Fock derivatives at one time.
     30 vectors produced by pass  1 Test12= 7.57D-15 2.78D-09 XBig12= 2.16D-01 1.58D-01.
     30 vectors produced by pass  2 Test12= 7.57D-15 2.78D-09 XBig12= 1.97D-03 5.59D-03.
     30 vectors produced by pass  3 Test12= 7.57D-15 2.78D-09 XBig12= 1.02D-05 5.48D-04.
     30 vectors produced by pass  4 Test12= 7.57D-15 2.78D-09 XBig12= 3.93D-08 3.08D-05.
     30 vectors produced by pass  5 Test12= 7.57D-15 2.78D-09 XBig12= 1.13D-10 1.39D-06.
     11 vectors produced by pass  6 Test12= 7.57D-15 2.78D-09 XBig12= 2.56D-13 5.22D-08.
      1 vectors produced by pass  7 Test12= 7.57D-15 2.78D-09 XBig12= 9.08D-16 3.70D-09.
 InvSVY:  IOpt=1 It=  1 EMax= 1.33D-15
 Solved reduced A of dimension   192 with    30 vectors.
 End of Minotr F.D. properties file   721 does not exist.
 End of Minotr F.D. properties file   722 does not exist.
 End of Minotr F.D. properties file   788 does not exist.
 Calling FoFJK, ICntrl=    100127 FMM=F ISym2X=0 I1Cent= 0 IOpClX= 1 NMat=1 NMatS=1 NMatT=0.
 -------------------------------------------------------------------
 Center     Atomic                   Forces (Hartrees/Bohr)
 Number     Number              X              Y              Z
 -------------------------------------------------------------------
      1        6          -0.000062559   -0.000097152    0.000007846
      2        6          -0.000018680   -0.000241552   -0.000318659
      3        1           0.000005115    0.000003453   -0.000074112
      4        1          -0.000005159   -0.000076281   -0.000033906
      5        7          -0.000138717    0.000366627    0.000150705
      6        1          -0.000058017    0.000005229    0.000013701
      7        1          -0.000017938    0.000067781    0.000034247
      8        8           0.000289859   -0.000089084   -0.000237820
      9        1           0.000018328    0.000005615    0.000011164
     10        8          -0.000356094    0.000057775    0.000518060
     11        1           0.000343862   -0.000002411   -0.000071226
 -------------------------------------------------------------------
 Cartesian Forces:  Max     0.000518060 RMS     0.000177787
 IRC-IRC-IRC-IRC-IRC-IRC-IRC-IRC-IRC-IRC-IRC-IRC-IRC-IRC-IRC-IRC-IRC-IRC
 Pt 23 Step number   1 out of a maximum of  20
 Modified Bulirsch-Stoer Extrapolation Cycles:
    EPS =    0.000010000000000
      PEZero:  N= 2 I= 1 D=  5.57D-04 Err=  1.15D-02
      PEZero:  N= 3 I= 2 D=  5.57D-04 Err=  3.54D-05
      PEZero:  N= 3 I= 1 D=  1.11D-03 Err=  1.15D-02
      PEZero:  N= 4 I= 3 D=  2.79D-04 Err=  2.65D-05
      PEZero:  N= 4 I= 2 D=  8.36D-04 Err=  8.29D-08
      PEZero:  N= 4 I= 1 D=  1.39D-03 Err=  2.14D-05
 Maximum DWI energy   std dev =  0.000000007 at pt    35
 Maximum DWI gradient std dev =  0.010062324 at pt    71
 CORRECTOR INTEGRATION CONVERGENCE:
   Recorrection delta-x convergence threshold:    0.010000
   Delta-x Convergence Met
 Point Number:  23          Path Number:   1
   CHANGE IN THE REACTION COORDINATE =    0.10686
   NET REACTION COORDINATE UP TO THIS POINT =    2.45891
  # OF POINTS ALONG THE PATH =  23
  # OF STEPS =   1

 Calculating another point on the path.
 IRC-IRC-IRC-IRC-IRC-IRC-IRC-IRC-IRC-IRC-IRC-IRC-IRC-IRC-IRC-IRC-IRC-IRC
                          Input orientation:                          
 ---------------------------------------------------------------------
 Center     Atomic      Atomic             Coordinates (Angstroms)
 Number     Number       Type             X           Y           Z
 ---------------------------------------------------------------------
      1          6           0       -0.576746   -0.122094    0.058958
      2          6           0        0.807130   -0.605022    0.455277
      3          1           0        0.867408   -1.659201    0.177662
      4          1           0        0.866340   -0.543983    1.557903
      5          7           0        1.845050    0.143541   -0.248665
      6          1           0        1.810988    1.129763   -0.004430
      7          1           0        2.769059   -0.213722   -0.020062
      8          8           0       -0.660146    1.231524    0.119712
      9          1           0       -1.567006    1.462423   -0.156483
     10          8           0       -1.513673   -0.826400   -0.233415
     11          1           0        1.374386    0.058348   -2.417913
 ---------------------------------------------------------------------
                    Distance matrix (angstroms):
                    1          2          3          4          5
     1  C    0.000000
     2  C    1.518354   0.000000
     3  H    2.112432   1.091786   0.000000
     4  H    2.123046   1.105901   1.774480   0.000000
     5  N    2.455665   1.460534   2.094617   2.166622   0.000000
     6  H    2.696746   2.056342   2.949885   2.476826   1.016585
     7  H    3.347992   2.056266   2.396828   2.493870   1.016705
     8  O    1.357546   2.374532   3.270027   2.747904   2.755978
     9  H    1.880884   3.207039   3.972728   3.589702   3.659245
    10  O    1.208040   2.430932   2.555795   2.992163   3.496003
    11  H    3.158222   3.002842   3.153413   4.053150   2.221355
                    6          7          8          9         10
     6  H    0.000000
     7  H    1.650181   0.000000
     8  O    2.476341   3.723939   0.000000
     9  H    3.397738   4.650756   0.975702   0.000000
    10  O    3.864243   4.331592   2.255717   2.290737   0.000000
    11  H    2.676463   2.787261   3.457630   3.967024   3.727693
                   11
    11  H    0.000000
 Symmetry turned off by external request.
 Stoichiometry    C2H6NO2(2)
 Framework group  C1[X(C2H6NO2)]
 Deg. of freedom    27
 Full point group                 C1      NOp   1
 Rotational constants (GHZ):           8.5119698           3.7987990           3.0329423
 Standard basis: 6-31G(d) (6D, 7F)
    87 basis functions,   164 primitive gaussians,    87 cartesian basis functions
    21 alpha electrons       20 beta electrons
       nuclear repulsion energy       186.3051576092 Hartrees.
 NAtoms=   11 NActive=   11 NUniq=   11 SFac= 1.00D+00 NAtFMM=   60 NAOKFM=F Big=F
 Integral buffers will be    131072 words long.
 Raffenetti 2 integral format.
 Two-electron integral symmetry is turned off.
 One-electron integrals computed using PRISM.
 NBasis=    87 RedAO= T EigKep=  4.00D-03  NBF=    87
 NBsUse=    87 1.00D-06 EigRej= -1.00D+00 NBFU=    87
 Initial guess from the checkpoint file:  "glycine_minus_ammonia_irc.chk"
 B after Tr=     0.000834   -0.000032   -0.000367
         Rot=    1.000000   -0.000240    0.000306   -0.000047 Ang=  -0.04 deg.
 Initial guess <Sx>= 0.0000 <Sy>= 0.0000 <Sz>= 0.5000 <S**2>= 0.7513 S= 0.5007
 ExpMin= 1.61D-01 ExpMax= 5.48D+03 ExpMxC= 8.25D+02 IAcc=3 IRadAn=         5 AccDes= 0.00D+00
 Harris functional with IExCor=  402 and IRadAn=       5 diagonalized for initial guess.
 HarFok:  IExCor=  402 AccDes= 0.00D+00 IRadAn=         5 IDoV= 1 UseB2=F ITyADJ=14
 ICtDFT=  3500011 ScaDFX=  1.000000  1.000000  1.000000  1.000000
 FoFCou: FMM=F IPFlag=           0 FMFlag=      100000 FMFlg1=           0
         NFxFlg=           0 DoJE=T BraDBF=F KetDBF=T FulRan=T
         wScrn=  0.000000 ICntrl=       500 IOpCl=  0 I1Cent=   200000004 NGrid=           0
         NMat0=    1 NMatS0=      1 NMatT0=    0 NMatD0=    1 NMtDS0=    0 NMtDT0=    0
 Symmetry not used in FoFCou.
 Keep R1 and R2 ints in memory in canonical form, NReq=18299015.
 Requested convergence on RMS density matrix=1.00D-08 within 128 cycles.
 Requested convergence on MAX density matrix=1.00D-06.
 Requested convergence on             energy=1.00D-06.
 No special actions if energy rises.
 Integral accuracy reduced to 1.0D-05 until final iterations.
 Initial convergence to 1.0D-05 achieved.  Increase integral accuracy.
 SCF Done:  E(UB3LYP) =  -284.919858773     A.U. after   11 cycles
            NFock= 11  Conv=0.46D-08     -V/T= 2.0088
 <Sx>= 0.0000 <Sy>= 0.0000 <Sz>= 0.5000 <S**2>= 0.7513 S= 0.5007
 <L.S>=  0.00000000000    
 Annihilation of the first spin contaminant:
 S**2 before annihilation     0.7513,   after     0.7500
 DoSCS=F DFT=T ScalE2(SS,OS)=  1.000000  1.000000
 Range of M.O.s used for correlation:     1    87
 NBasis=    87 NAE=    21 NBE=    20 NFC=     0 NFV=     0
 NROrb=     87 NOA=    21 NOB=    20 NVA=    66 NVB=    67
 Symmetrizing basis deriv contribution to polar:
 IMax=3 JMax=2 DiffMx= 0.00D+00
 G2DrvN: will do    12 centers at a time, making    1 passes.
 Calling FoFCou, ICntrl=  3107 FMM=F I1Cent=   0 AccDes= 0.00D+00.
 End of G2Drv F.D. properties file   721 does not exist.
 End of G2Drv F.D. properties file   722 does not exist.
 End of G2Drv F.D. properties file   788 does not exist.
          IDoAtm=11111111111
          Differentiating once with respect to nuclear coordinates.
 Keep R1 and R2 ints in memory in canonical form, NReq=18295886.
          There are    36 degrees of freedom in the 1st order CPHF.  IDoFFX=6 NUNeed=     0.
     30 vectors produced by pass  0 Test12= 7.57D-15 2.78D-09 XBig12= 3.29D-01 9.94D-02.
 AX will form    30 AO Fock derivatives at one time.
     30 vectors produced by pass  1 Test12= 7.57D-15 2.78D-09 XBig12= 2.17D-01 1.58D-01.
     30 vectors produced by pass  2 Test12= 7.57D-15 2.78D-09 XBig12= 1.99D-03 5.59D-03.
     30 vectors produced by pass  3 Test12= 7.57D-15 2.78D-09 XBig12= 1.03D-05 5.45D-04.
     30 vectors produced by pass  4 Test12= 7.57D-15 2.78D-09 XBig12= 3.91D-08 3.03D-05.
     30 vectors produced by pass  5 Test12= 7.57D-15 2.78D-09 XBig12= 1.11D-10 1.43D-06.
     11 vectors produced by pass  6 Test12= 7.57D-15 2.78D-09 XBig12= 2.57D-13 5.22D-08.
      1 vectors produced by pass  7 Test12= 7.57D-15 2.78D-09 XBig12= 9.10D-16 3.66D-09.
 InvSVY:  IOpt=1 It=  1 EMax= 2.00D-15
 Solved reduced A of dimension   192 with    30 vectors.
 End of Minotr F.D. properties file   721 does not exist.
 End of Minotr F.D. properties file   722 does not exist.
 End of Minotr F.D. properties file   788 does not exist.
 Calling FoFJK, ICntrl=    100127 FMM=F ISym2X=0 I1Cent= 0 IOpClX= 1 NMat=1 NMatS=1 NMatT=0.
 -------------------------------------------------------------------
 Center     Atomic                   Forces (Hartrees/Bohr)
 Number     Number              X              Y              Z
 -------------------------------------------------------------------
      1        6          -0.000064364   -0.000076445   -0.000015599
      2        6          -0.000012850   -0.000214797   -0.000336896
      3        1           0.000003795    0.000008095   -0.000074245
      4        1          -0.000006111   -0.000073751   -0.000038792
      5        7          -0.000070267    0.000325090    0.000162620
      6        1          -0.000041933    0.000004948    0.000020881
      7        1          -0.000011220    0.000051558    0.000030661
      8        8           0.000211297   -0.000068400   -0.000233613
      9        1           0.000013782    0.000003283    0.000013872
     10        8          -0.000325645    0.000046918    0.000510911
     11        1           0.000303516   -0.000006500   -0.000039799
 -------------------------------------------------------------------
 Cartesian Forces:  Max     0.000510911 RMS     0.000164495
 IRC-IRC-IRC-IRC-IRC-IRC-IRC-IRC-IRC-IRC-IRC-IRC-IRC-IRC-IRC-IRC-IRC-IRC
 Pt 24 Step number   1 out of a maximum of  20
 Modified Bulirsch-Stoer Extrapolation Cycles:
    EPS =    0.000010000000000
      PEZero:  N= 2 I= 1 D=  5.57D-04 Err=  2.86D-02
      PEZero:  N= 3 I= 2 D=  5.57D-04 Err=  2.22D-05
      PEZero:  N= 3 I= 1 D=  1.11D-03 Err=  2.86D-02
      PEZero:  N= 4 I= 3 D=  2.79D-04 Err=  1.66D-05
      PEZero:  N= 4 I= 2 D=  8.36D-04 Err=  5.14D-08
      PEZero:  N= 4 I= 1 D=  1.39D-03 Err=  1.34D-05
 Maximum DWI energy   std dev =  0.000000007 at pt    37
 Maximum DWI gradient std dev =  0.010340192 at pt    48
 CORRECTOR INTEGRATION CONVERGENCE:
   Recorrection delta-x convergence threshold:    0.010000
   Delta-x Convergence Met
 Point Number:  24          Path Number:   1
   CHANGE IN THE REACTION COORDINATE =    0.10694
   NET REACTION COORDINATE UP TO THIS POINT =    2.56585
  # OF POINTS ALONG THE PATH =  24
  # OF STEPS =   1

 Calculating another point on the path.
 IRC-IRC-IRC-IRC-IRC-IRC-IRC-IRC-IRC-IRC-IRC-IRC-IRC-IRC-IRC-IRC-IRC-IRC
                          Input orientation:                          
 ---------------------------------------------------------------------
 Center     Atomic      Atomic             Coordinates (Angstroms)
 Number     Number       Type             X           Y           Z
 ---------------------------------------------------------------------
      1          6           0       -0.577418   -0.122832    0.058699
      2          6           0        0.806899   -0.607475    0.451050
      3          1           0        0.867942   -1.659773    0.166391
      4          1           0        0.865491   -0.554310    1.554185
      5          7           0        1.844553    0.146744   -0.246950
      6          1           0        1.805649    1.132287   -0.000773
      7          1           0        2.769101   -0.207438   -0.015914
      8          8           0       -0.658384    1.230983    0.117609
      9          1           0       -1.566151    1.462953   -0.154681
     10          8           0       -1.516633   -0.826100   -0.228826
     11          1           0        1.415817    0.057220   -2.422402
 ---------------------------------------------------------------------
                    Distance matrix (angstroms):
                    1          2          3          4          5
     1  C    0.000000
     2  C    1.518273   0.000000
     3  H    2.112546   1.091828   0.000000
     4  H    2.122414   1.105969   1.774268   0.000000
     5  N    2.456021   1.460403   2.094785   2.166593   0.000000
     6  H    2.694044   2.056312   2.950057   2.479194   1.016568
     7  H    3.348420   2.056289   2.399358   2.491839   1.016667
     8  O    1.357513   2.374482   3.269330   2.751948   2.751940
     9  H    1.880914   3.207015   3.972318   3.591999   3.657024
    10  O    1.208049   2.430809   2.556836   2.987895   3.499190
    11  H    3.187674   3.011532   3.154375   4.060797   2.219104
                    6          7          8          9         10
     6  H    0.000000
     7  H    1.650253   0.000000
     8  O    2.468849   3.719481   0.000000
     9  H    3.391469   4.647997   0.975701   0.000000
    10  O    3.863269   4.335389   2.255703   2.290789   0.000000
    11  H    2.678064   2.773555   3.483057   4.001347   3.767134
                   11
    11  H    0.000000
 Symmetry turned off by external request.
 Stoichiometry    C2H6NO2(2)
 Framework group  C1[X(C2H6NO2)]
 Deg. of freedom    27
 Full point group                 C1      NOp   1
 Rotational constants (GHZ):           8.5214763           3.7960360           3.0289723
 Standard basis: 6-31G(d) (6D, 7F)
    87 basis functions,   164 primitive gaussians,    87 cartesian basis functions
    21 alpha electrons       20 beta electrons
       nuclear repulsion energy       186.2901170477 Hartrees.
 NAtoms=   11 NActive=   11 NUniq=   11 SFac= 1.00D+00 NAtFMM=   60 NAOKFM=F Big=F
 Integral buffers will be    131072 words long.
 Raffenetti 2 integral format.
 Two-electron integral symmetry is turned off.
 One-electron integrals computed using PRISM.
 NBasis=    87 RedAO= T EigKep=  4.00D-03  NBF=    87
 NBsUse=    87 1.00D-06 EigRej= -1.00D+00 NBFU=    87
 Initial guess from the checkpoint file:  "glycine_minus_ammonia_irc.chk"
 B after Tr=     0.000827   -0.000082   -0.000315
         Rot=    1.000000   -0.000265    0.000309   -0.000035 Ang=  -0.05 deg.
 Initial guess <Sx>= 0.0000 <Sy>= 0.0000 <Sz>= 0.5000 <S**2>= 0.7513 S= 0.5007
 ExpMin= 1.61D-01 ExpMax= 5.48D+03 ExpMxC= 8.25D+02 IAcc=3 IRadAn=         5 AccDes= 0.00D+00
 Harris functional with IExCor=  402 and IRadAn=       5 diagonalized for initial guess.
 HarFok:  IExCor=  402 AccDes= 0.00D+00 IRadAn=         5 IDoV= 1 UseB2=F ITyADJ=14
 ICtDFT=  3500011 ScaDFX=  1.000000  1.000000  1.000000  1.000000
 FoFCou: FMM=F IPFlag=           0 FMFlag=      100000 FMFlg1=           0
         NFxFlg=           0 DoJE=T BraDBF=F KetDBF=T FulRan=T
         wScrn=  0.000000 ICntrl=       500 IOpCl=  0 I1Cent=   200000004 NGrid=           0
         NMat0=    1 NMatS0=      1 NMatT0=    0 NMatD0=    1 NMtDS0=    0 NMtDT0=    0
 Symmetry not used in FoFCou.
 Keep R1 and R2 ints in memory in canonical form, NReq=18299015.
 Requested convergence on RMS density matrix=1.00D-08 within 128 cycles.
 Requested convergence on MAX density matrix=1.00D-06.
 Requested convergence on             energy=1.00D-06.
 No special actions if energy rises.
 Integral accuracy reduced to 1.0D-05 until final iterations.
 Initial convergence to 1.0D-05 achieved.  Increase integral accuracy.
 SCF Done:  E(UB3LYP) =  -284.919900070     A.U. after   11 cycles
            NFock= 11  Conv=0.38D-08     -V/T= 2.0088
 <Sx>= 0.0000 <Sy>= 0.0000 <Sz>= 0.5000 <S**2>= 0.7513 S= 0.5007
 <L.S>=  0.00000000000    
 Annihilation of the first spin contaminant:
 S**2 before annihilation     0.7513,   after     0.7500
 DoSCS=F DFT=T ScalE2(SS,OS)=  1.000000  1.000000
 Range of M.O.s used for correlation:     1    87
 NBasis=    87 NAE=    21 NBE=    20 NFC=     0 NFV=     0
 NROrb=     87 NOA=    21 NOB=    20 NVA=    66 NVB=    67
 Symmetrizing basis deriv contribution to polar:
 IMax=3 JMax=2 DiffMx= 0.00D+00
 G2DrvN: will do    12 centers at a time, making    1 passes.
 Calling FoFCou, ICntrl=  3107 FMM=F I1Cent=   0 AccDes= 0.00D+00.
 End of G2Drv F.D. properties file   721 does not exist.
 End of G2Drv F.D. properties file   722 does not exist.
 End of G2Drv F.D. properties file   788 does not exist.
          IDoAtm=11111111111
          Differentiating once with respect to nuclear coordinates.
 Keep R1 and R2 ints in memory in canonical form, NReq=18295886.
          There are    36 degrees of freedom in the 1st order CPHF.  IDoFFX=6 NUNeed=     0.
     30 vectors produced by pass  0 Test12= 7.57D-15 2.78D-09 XBig12= 3.29D-01 9.91D-02.
 AX will form    30 AO Fock derivatives at one time.
     30 vectors produced by pass  1 Test12= 7.57D-15 2.78D-09 XBig12= 2.18D-01 1.59D-01.
     30 vectors produced by pass  2 Test12= 7.57D-15 2.78D-09 XBig12= 2.01D-03 5.58D-03.
     30 vectors produced by pass  3 Test12= 7.57D-15 2.78D-09 XBig12= 1.04D-05 5.44D-04.
     30 vectors produced by pass  4 Test12= 7.57D-15 2.78D-09 XBig12= 3.91D-08 3.00D-05.
     30 vectors produced by pass  5 Test12= 7.57D-15 2.78D-09 XBig12= 1.09D-10 1.46D-06.
     11 vectors produced by pass  6 Test12= 7.57D-15 2.78D-09 XBig12= 2.59D-13 5.22D-08.
      1 vectors produced by pass  7 Test12= 7.57D-15 2.78D-09 XBig12= 9.12D-16 3.57D-09.
 InvSVY:  IOpt=1 It=  1 EMax= 1.67D-15
 Solved reduced A of dimension   192 with    30 vectors.
 End of Minotr F.D. properties file   721 does not exist.
 End of Minotr F.D. properties file   722 does not exist.
 End of Minotr F.D. properties file   788 does not exist.
 Calling FoFJK, ICntrl=    100127 FMM=F ISym2X=0 I1Cent= 0 IOpClX= 1 NMat=1 NMatS=1 NMatT=0.
 -------------------------------------------------------------------
 Center     Atomic                   Forces (Hartrees/Bohr)
 Number     Number              X              Y              Z
 -------------------------------------------------------------------
      1        6          -0.000063579   -0.000062965   -0.000028155
      2        6          -0.000008805   -0.000195649   -0.000338440
      3        1           0.000002949    0.000012241   -0.000072729
      4        1          -0.000006566   -0.000071344   -0.000042598
      5        7          -0.000030340    0.000294016    0.000171287
      6        1          -0.000031455    0.000004065    0.000026124
      7        1          -0.000006749    0.000040240    0.000028040
      8        8           0.000161266   -0.000054204   -0.000230185
      9        1           0.000011643    0.000001643    0.000014761
     10        8          -0.000295350    0.000040356    0.000494525
     11        1           0.000266985   -0.000008399   -0.000022629
 -------------------------------------------------------------------
 Cartesian Forces:  Max     0.000494525 RMS     0.000153988
 IRC-IRC-IRC-IRC-IRC-IRC-IRC-IRC-IRC-IRC-IRC-IRC-IRC-IRC-IRC-IRC-IRC-IRC
 Pt 25 Step number   1 out of a maximum of  20
 Modified Bulirsch-Stoer Extrapolation Cycles:
    EPS =    0.000010000000000
      PEZero:  N= 2 I= 1 D=  5.57D-04 Err=  4.42D-02
      PEZero:  N= 3 I= 2 D=  5.57D-04 Err=  2.34D-03
      PEZero:  N= 3 I= 1 D=  1.11D-03 Err=  4.07D-02
      PEZero:  N= 4 I= 3 D=  2.79D-04 Err=  1.04D-05
      PEZero:  N= 4 I= 2 D=  8.36D-04 Err=  2.36D-03
      PEZero:  N= 5 I= 4 D=  2.79D-04 Err=  6.92D-06
      PEZero:  N= 5 I= 3 D=  5.57D-04 Err=  1.48D-08
      PEZero:  N= 5 I= 2 D=  1.11D-03 Err=  1.17D-03
 Maximum DWI energy   std dev =  0.000000006 at pt    43
 Maximum DWI gradient std dev =  0.011808949 at pt   144
 CORRECTOR INTEGRATION CONVERGENCE:
   Recorrection delta-x convergence threshold:    0.010000
   Delta-x Convergence Met
 Point Number:  25          Path Number:   1
   CHANGE IN THE REACTION COORDINATE =    0.10699
   NET REACTION COORDINATE UP TO THIS POINT =    2.67284
  # OF POINTS ALONG THE PATH =  25
  # OF STEPS =   1

 Calculating another point on the path.
 IRC-IRC-IRC-IRC-IRC-IRC-IRC-IRC-IRC-IRC-IRC-IRC-IRC-IRC-IRC-IRC-IRC-IRC
                          Input orientation:                          
 ---------------------------------------------------------------------
 Center     Atomic      Atomic             Coordinates (Angstroms)
 Number     Number       Type             X           Y           Z
 ---------------------------------------------------------------------
      1          6           0       -0.578110   -0.123480    0.058290
      2          6           0        0.806687   -0.609940    0.446437
      3          1           0        0.868393   -1.660177    0.154246
      4          1           0        0.864519   -0.565260    1.550056
      5          7           0        1.844393    0.149972   -0.244987
      6          1           0        1.801181    1.134654    0.003851
      7          1           0        2.769265   -0.201817   -0.011769
      8          8           0       -0.656831    1.230502    0.115336
      9          1           0       -1.565633    1.463370   -0.152700
     10          8           0       -1.519623   -0.825836   -0.223978
     11          1           0        1.455916    0.055836   -2.425235
 ---------------------------------------------------------------------
                    Distance matrix (angstroms):
                    1          2          3          4          5
     1  C    0.000000
     2  C    1.518211   0.000000
     3  H    2.112585   1.091870   0.000000
     4  H    2.121724   1.106036   1.774019   0.000000
     5  N    2.456679   1.460263   2.094898   2.166539   0.000000
     6  H    2.692005   2.056334   2.950218   2.481490   1.016556
     7  H    3.349025   2.056267   2.401601   2.489869   1.016630
     8  O    1.357467   2.374603   3.268615   2.756390   2.748363
     9  H    1.880907   3.207099   3.971806   3.594490   3.655381
    10  O    1.208067   2.430593   2.557694   2.983157   3.502748
    11  H    3.215170   3.018487   3.153348   4.066750   2.216587
                    6          7          8          9         10
     6  H    0.000000
     7  H    1.650329   0.000000
     8  O    2.462405   3.715620   0.000000
     9  H    3.386443   4.645864   0.975701   0.000000
    10  O    3.863051   4.339239   2.255674   2.290778   0.000000
    11  H    2.680208   2.759727   3.506857   4.034270   3.804827
                   11
    11  H    0.000000
 Symmetry turned off by external request.
 Stoichiometry    C2H6NO2(2)
 Framework group  C1[X(C2H6NO2)]
 Deg. of freedom    27
 Full point group                 C1      NOp   1
 Rotational constants (GHZ):           8.5329195           3.7929513           3.0244148
 Standard basis: 6-31G(d) (6D, 7F)
    87 basis functions,   164 primitive gaussians,    87 cartesian basis functions
    21 alpha electrons       20 beta electrons
       nuclear repulsion energy       186.2729257866 Hartrees.
 NAtoms=   11 NActive=   11 NUniq=   11 SFac= 1.00D+00 NAtFMM=   60 NAOKFM=F Big=F
 Integral buffers will be    131072 words long.
 Raffenetti 2 integral format.
 Two-electron integral symmetry is turned off.
 One-electron integrals computed using PRISM.
 NBasis=    87 RedAO= T EigKep=  3.99D-03  NBF=    87
 NBsUse=    87 1.00D-06 EigRej= -1.00D+00 NBFU=    87
 Initial guess from the checkpoint file:  "glycine_minus_ammonia_irc.chk"
 B after Tr=     0.000806   -0.000118   -0.000280
         Rot=    1.000000   -0.000288    0.000307   -0.000026 Ang=  -0.05 deg.
 Initial guess <Sx>= 0.0000 <Sy>= 0.0000 <Sz>= 0.5000 <S**2>= 0.7513 S= 0.5007
 ExpMin= 1.61D-01 ExpMax= 5.48D+03 ExpMxC= 8.25D+02 IAcc=3 IRadAn=         5 AccDes= 0.00D+00
 Harris functional with IExCor=  402 and IRadAn=       5 diagonalized for initial guess.
 HarFok:  IExCor=  402 AccDes= 0.00D+00 IRadAn=         5 IDoV= 1 UseB2=F ITyADJ=14
 ICtDFT=  3500011 ScaDFX=  1.000000  1.000000  1.000000  1.000000
 FoFCou: FMM=F IPFlag=           0 FMFlag=      100000 FMFlg1=           0
         NFxFlg=           0 DoJE=T BraDBF=F KetDBF=T FulRan=T
         wScrn=  0.000000 ICntrl=       500 IOpCl=  0 I1Cent=   200000004 NGrid=           0
         NMat0=    1 NMatS0=      1 NMatT0=    0 NMatD0=    1 NMtDS0=    0 NMtDT0=    0
 Symmetry not used in FoFCou.
 Keep R1 and R2 ints in memory in canonical form, NReq=18299015.
 Requested convergence on RMS density matrix=1.00D-08 within 128 cycles.
 Requested convergence on MAX density matrix=1.00D-06.
 Requested convergence on             energy=1.00D-06.
 No special actions if energy rises.
 Integral accuracy reduced to 1.0D-05 until final iterations.
 Initial convergence to 1.0D-05 achieved.  Increase integral accuracy.
 SCF Done:  E(UB3LYP) =  -284.919937582     A.U. after   10 cycles
            NFock= 10  Conv=0.90D-08     -V/T= 2.0088
 <Sx>= 0.0000 <Sy>= 0.0000 <Sz>= 0.5000 <S**2>= 0.7513 S= 0.5007
 <L.S>=  0.00000000000    
 Annihilation of the first spin contaminant:
 S**2 before annihilation     0.7513,   after     0.7500
 DoSCS=F DFT=T ScalE2(SS,OS)=  1.000000  1.000000
 Range of M.O.s used for correlation:     1    87
 NBasis=    87 NAE=    21 NBE=    20 NFC=     0 NFV=     0
 NROrb=     87 NOA=    21 NOB=    20 NVA=    66 NVB=    67
 Symmetrizing basis deriv contribution to polar:
 IMax=3 JMax=2 DiffMx= 0.00D+00
 G2DrvN: will do    12 centers at a time, making    1 passes.
 Calling FoFCou, ICntrl=  3107 FMM=F I1Cent=   0 AccDes= 0.00D+00.
 End of G2Drv F.D. properties file   721 does not exist.
 End of G2Drv F.D. properties file   722 does not exist.
 End of G2Drv F.D. properties file   788 does not exist.
          IDoAtm=11111111111
          Differentiating once with respect to nuclear coordinates.
 Keep R1 and R2 ints in memory in canonical form, NReq=18295886.
          There are    36 degrees of freedom in the 1st order CPHF.  IDoFFX=6 NUNeed=     0.
     30 vectors produced by pass  0 Test12= 7.57D-15 2.78D-09 XBig12= 3.30D-01 9.88D-02.
 AX will form    30 AO Fock derivatives at one time.
     30 vectors produced by pass  1 Test12= 7.57D-15 2.78D-09 XBig12= 2.20D-01 1.59D-01.
     30 vectors produced by pass  2 Test12= 7.57D-15 2.78D-09 XBig12= 2.03D-03 5.57D-03.
     30 vectors produced by pass  3 Test12= 7.57D-15 2.78D-09 XBig12= 1.05D-05 5.44D-04.
     30 vectors produced by pass  4 Test12= 7.57D-15 2.78D-09 XBig12= 3.91D-08 2.99D-05.
     30 vectors produced by pass  5 Test12= 7.57D-15 2.78D-09 XBig12= 1.07D-10 1.48D-06.
     11 vectors produced by pass  6 Test12= 7.57D-15 2.78D-09 XBig12= 2.60D-13 5.35D-08.
      1 vectors produced by pass  7 Test12= 7.57D-15 2.78D-09 XBig12= 9.15D-16 3.43D-09.
 InvSVY:  IOpt=1 It=  1 EMax= 2.44D-15
 Solved reduced A of dimension   192 with    30 vectors.
 End of Minotr F.D. properties file   721 does not exist.
 End of Minotr F.D. properties file   722 does not exist.
 End of Minotr F.D. properties file   788 does not exist.
 Calling FoFJK, ICntrl=    100127 FMM=F ISym2X=0 I1Cent= 0 IOpClX= 1 NMat=1 NMatS=1 NMatT=0.
 -------------------------------------------------------------------
 Center     Atomic                   Forces (Hartrees/Bohr)
 Number     Number              X              Y              Z
 -------------------------------------------------------------------
      1        6          -0.000061384   -0.000054676   -0.000034552
      2        6          -0.000005735   -0.000180588   -0.000329506
      3        1           0.000002484    0.000015776   -0.000069797
      4        1          -0.000006694   -0.000068469   -0.000045389
      5        7          -0.000008192    0.000269105    0.000175723
      6        1          -0.000024896    0.000002379    0.000028990
      7        1          -0.000004209    0.000032688    0.000026157
      8        8           0.000130390   -0.000045136   -0.000225908
      9        1           0.000010928    0.000000575    0.000014639
     10        8          -0.000267058    0.000036723    0.000472203
     11        1           0.000234365   -0.000008375   -0.000012560
 -------------------------------------------------------------------
 Cartesian Forces:  Max     0.000472203 RMS     0.000144484
 IRC-IRC-IRC-IRC-IRC-IRC-IRC-IRC-IRC-IRC-IRC-IRC-IRC-IRC-IRC-IRC-IRC-IRC
 Pt 26 Step number   1 out of a maximum of  20
 Modified Bulirsch-Stoer Extrapolation Cycles:
    EPS =    0.000010000000000
      PEZero:  N= 2 I= 1 D=  5.57D-04 Err=  3.87D-02
      PEZero:  N= 3 I= 2 D=  5.57D-04 Err=  1.30D-02
      PEZero:  N= 3 I= 1 D=  1.11D-03 Err=  1.92D-02
      PEZero:  N= 4 I= 3 D=  2.79D-04 Err=  1.03D-05
      PEZero:  N= 4 I= 2 D=  8.36D-04 Err=  1.30D-02
      PEZero:  N= 5 I= 4 D=  2.79D-04 Err=  6.84D-06
      PEZero:  N= 5 I= 3 D=  5.57D-04 Err=  9.06D-09
      PEZero:  N= 5 I= 2 D=  1.11D-03 Err=  6.50D-03
 Maximum DWI energy   std dev =  0.000000005 at pt    47
 Maximum DWI gradient std dev =  0.014261776 at pt   144
 CORRECTOR INTEGRATION CONVERGENCE:
   Recorrection delta-x convergence threshold:    0.010000
   Delta-x Convergence Met
 Point Number:  26          Path Number:   1
   CHANGE IN THE REACTION COORDINATE =    0.10701
   NET REACTION COORDINATE UP TO THIS POINT =    2.77986
  # OF POINTS ALONG THE PATH =  26
  # OF STEPS =   1

 Calculating another point on the path.
 IRC-IRC-IRC-IRC-IRC-IRC-IRC-IRC-IRC-IRC-IRC-IRC-IRC-IRC-IRC-IRC-IRC-IRC
                          Input orientation:                          
 ---------------------------------------------------------------------
 Center     Atomic      Atomic             Coordinates (Angstroms)
 Number     Number       Type             X           Y           Z
 ---------------------------------------------------------------------
      1          6           0       -0.578807   -0.124075    0.057776
      2          6           0        0.806488   -0.612435    0.441538
      3          1           0        0.868798   -1.660441    0.141409
      4          1           0        0.863451   -0.576747    1.545594
      5          7           0        1.844450    0.153235   -0.242809
      6          1           0        1.797256    1.136906    0.009243
      7          1           0        2.769499   -0.196618   -0.007539
      8          8           0       -0.655386    1.230055    0.112898
      9          1           0       -1.565298    1.463718   -0.150645
     10          8           0       -1.522627   -0.825592   -0.218924
     11          1           0        1.494555    0.054458   -2.426928
 ---------------------------------------------------------------------
                    Distance matrix (angstroms):
                    1          2          3          4          5
     1  C    0.000000
     2  C    1.518160   0.000000
     3  H    2.112575   1.091914   0.000000
     4  H    2.120996   1.106101   1.773741   0.000000
     5  N    2.457525   1.460118   2.094980   2.166476   0.000000
     6  H    2.690373   2.056379   2.950365   2.483741   1.016546
     7  H    3.349728   2.056207   2.403669   2.487918   1.016595
     8  O    1.357413   2.374836   3.267860   2.761162   2.745040
     9  H    1.880875   3.207251   3.971207   3.597158   3.654072
    10  O    1.208091   2.430313   2.558462   2.978056   3.506548
    11  H    3.241059   3.024282   3.151001   4.071566   2.214173
                    6          7          8          9         10
     6  H    0.000000
     7  H    1.650402   0.000000
     8  O    2.456598   3.712106   0.000000
     9  H    3.382180   4.644099   0.975702   0.000000
    10  O    3.863299   4.343113   2.255636   2.290725   0.000000
    11  H    2.682956   2.746264   3.529163   4.065733   3.840983
                   11
    11  H    0.000000
 Symmetry turned off by external request.
 Stoichiometry    C2H6NO2(2)
 Framework group  C1[X(C2H6NO2)]
 Deg. of freedom    27
 Full point group                 C1      NOp   1
 Rotational constants (GHZ):           8.5457509           3.7897332           3.0195043
 Standard basis: 6-31G(d) (6D, 7F)
    87 basis functions,   164 primitive gaussians,    87 cartesian basis functions
    21 alpha electrons       20 beta electrons
       nuclear repulsion energy       186.2548932894 Hartrees.
 NAtoms=   11 NActive=   11 NUniq=   11 SFac= 1.00D+00 NAtFMM=   60 NAOKFM=F Big=F
 Integral buffers will be    131072 words long.
 Raffenetti 2 integral format.
 Two-electron integral symmetry is turned off.
 One-electron integrals computed using PRISM.
 NBasis=    87 RedAO= T EigKep=  3.99D-03  NBF=    87
 NBsUse=    87 1.00D-06 EigRej= -1.00D+00 NBFU=    87
 Initial guess from the checkpoint file:  "glycine_minus_ammonia_irc.chk"
 B after Tr=     0.000779   -0.000140   -0.000256
         Rot=    1.000000   -0.000310    0.000302   -0.000021 Ang=  -0.05 deg.
 Initial guess <Sx>= 0.0000 <Sy>= 0.0000 <Sz>= 0.5000 <S**2>= 0.7513 S= 0.5007
 ExpMin= 1.61D-01 ExpMax= 5.48D+03 ExpMxC= 8.25D+02 IAcc=3 IRadAn=         5 AccDes= 0.00D+00
 Harris functional with IExCor=  402 and IRadAn=       5 diagonalized for initial guess.
 HarFok:  IExCor=  402 AccDes= 0.00D+00 IRadAn=         5 IDoV= 1 UseB2=F ITyADJ=14
 ICtDFT=  3500011 ScaDFX=  1.000000  1.000000  1.000000  1.000000
 FoFCou: FMM=F IPFlag=           0 FMFlag=      100000 FMFlg1=           0
         NFxFlg=           0 DoJE=T BraDBF=F KetDBF=T FulRan=T
         wScrn=  0.000000 ICntrl=       500 IOpCl=  0 I1Cent=   200000004 NGrid=           0
         NMat0=    1 NMatS0=      1 NMatT0=    0 NMatD0=    1 NMtDS0=    0 NMtDT0=    0
 Symmetry not used in FoFCou.
 Keep R1 and R2 ints in memory in canonical form, NReq=18299015.
 Requested convergence on RMS density matrix=1.00D-08 within 128 cycles.
 Requested convergence on MAX density matrix=1.00D-06.
 Requested convergence on             energy=1.00D-06.
 No special actions if energy rises.
 Integral accuracy reduced to 1.0D-05 until final iterations.
 Initial convergence to 1.0D-05 achieved.  Increase integral accuracy.
 SCF Done:  E(UB3LYP) =  -284.919971729     A.U. after   10 cycles
            NFock= 10  Conv=0.77D-08     -V/T= 2.0088
 <Sx>= 0.0000 <Sy>= 0.0000 <Sz>= 0.5000 <S**2>= 0.7513 S= 0.5007
 <L.S>=  0.00000000000    
 Annihilation of the first spin contaminant:
 S**2 before annihilation     0.7513,   after     0.7500
 DoSCS=F DFT=T ScalE2(SS,OS)=  1.000000  1.000000
 Range of M.O.s used for correlation:     1    87
 NBasis=    87 NAE=    21 NBE=    20 NFC=     0 NFV=     0
 NROrb=     87 NOA=    21 NOB=    20 NVA=    66 NVB=    67
 Symmetrizing basis deriv contribution to polar:
 IMax=3 JMax=2 DiffMx= 0.00D+00
 G2DrvN: will do    12 centers at a time, making    1 passes.
 Calling FoFCou, ICntrl=  3107 FMM=F I1Cent=   0 AccDes= 0.00D+00.
 End of G2Drv F.D. properties file   721 does not exist.
 End of G2Drv F.D. properties file   722 does not exist.
 End of G2Drv F.D. properties file   788 does not exist.
          IDoAtm=11111111111
          Differentiating once with respect to nuclear coordinates.
 Keep R1 and R2 ints in memory in canonical form, NReq=18295886.
          There are    36 degrees of freedom in the 1st order CPHF.  IDoFFX=6 NUNeed=     0.
     30 vectors produced by pass  0 Test12= 7.57D-15 2.78D-09 XBig12= 3.30D-01 9.84D-02.
 AX will form    30 AO Fock derivatives at one time.
     30 vectors produced by pass  1 Test12= 7.57D-15 2.78D-09 XBig12= 2.21D-01 1.59D-01.
     30 vectors produced by pass  2 Test12= 7.57D-15 2.78D-09 XBig12= 2.05D-03 5.55D-03.
     30 vectors produced by pass  3 Test12= 7.57D-15 2.78D-09 XBig12= 1.06D-05 5.46D-04.
     30 vectors produced by pass  4 Test12= 7.57D-15 2.78D-09 XBig12= 3.91D-08 2.98D-05.
     30 vectors produced by pass  5 Test12= 7.57D-15 2.78D-09 XBig12= 1.05D-10 1.49D-06.
     10 vectors produced by pass  6 Test12= 7.57D-15 2.78D-09 XBig12= 2.61D-13 5.53D-08.
      1 vectors produced by pass  7 Test12= 7.57D-15 2.78D-09 XBig12= 9.32D-16 3.36D-09.
 InvSVY:  IOpt=1 It=  1 EMax= 1.55D-15
 Solved reduced A of dimension   191 with    30 vectors.
 End of Minotr F.D. properties file   721 does not exist.
 End of Minotr F.D. properties file   722 does not exist.
 End of Minotr F.D. properties file   788 does not exist.
 Calling FoFJK, ICntrl=    100127 FMM=F ISym2X=0 I1Cent= 0 IOpClX= 1 NMat=1 NMatS=1 NMatT=0.
 -------------------------------------------------------------------
 Center     Atomic                   Forces (Hartrees/Bohr)
 Number     Number              X              Y              Z
 -------------------------------------------------------------------
      1        6          -0.000058535   -0.000049418   -0.000037309
      2        6          -0.000003235   -0.000167652   -0.000314151
      3        1           0.000002239    0.000018738   -0.000065859
      4        1          -0.000006578   -0.000065032   -0.000047375
      5        7           0.000003332    0.000247179    0.000176147
      6        1          -0.000020781    0.000000264    0.000029907
      7        1          -0.000002944    0.000027522    0.000024679
      8        8           0.000110861   -0.000039337   -0.000220239
      9        1           0.000010921   -0.000000109    0.000013950
     10        8          -0.000240606    0.000034744    0.000446295
     11        1           0.000205328   -0.000006899   -0.000006045
 -------------------------------------------------------------------
 Cartesian Forces:  Max     0.000446295 RMS     0.000135210
 IRC-IRC-IRC-IRC-IRC-IRC-IRC-IRC-IRC-IRC-IRC-IRC-IRC-IRC-IRC-IRC-IRC-IRC
 Pt 27 Step number   1 out of a maximum of  20
 Modified Bulirsch-Stoer Extrapolation Cycles:
    EPS =    0.000010000000000
      PEZero:  N= 2 I= 1 D=  5.57D-04 Err=  3.39D-02
      PEZero:  N= 3 I= 2 D=  5.57D-04 Err=  2.29D-02
      PEZero:  N= 3 I= 1 D=  1.11D-03 Err=  6.07D-04
      PEZero:  N= 4 I= 3 D=  2.79D-04 Err=  1.03D-05
      PEZero:  N= 4 I= 2 D=  8.36D-04 Err=  2.29D-02
      PEZero:  N= 5 I= 4 D=  2.79D-04 Err=  6.87D-06
      PEZero:  N= 5 I= 3 D=  5.57D-04 Err=  6.45D-09
      PEZero:  N= 5 I= 2 D=  1.11D-03 Err=  3.03D-04
 Maximum DWI energy   std dev =  0.000000004 at pt    47
 Maximum DWI gradient std dev =  0.017293324 at pt   144
 CORRECTOR INTEGRATION CONVERGENCE:
   Recorrection delta-x convergence threshold:    0.010000
   Delta-x Convergence Met
 Point Number:  27          Path Number:   1
   CHANGE IN THE REACTION COORDINATE =    0.10703
   NET REACTION COORDINATE UP TO THIS POINT =    2.88688
  # OF POINTS ALONG THE PATH =  27
  # OF STEPS =   1

 Calculating another point on the path.
 IRC-IRC-IRC-IRC-IRC-IRC-IRC-IRC-IRC-IRC-IRC-IRC-IRC-IRC-IRC-IRC-IRC-IRC
                          Input orientation:                          
 ---------------------------------------------------------------------
 Center     Atomic      Atomic             Coordinates (Angstroms)
 Number     Number       Type             X           Y           Z
 ---------------------------------------------------------------------
      1          6           0       -0.579502   -0.124644    0.057186
      2          6           0        0.806298   -0.614967    0.436417
      3          1           0        0.869180   -1.660583    0.128021
      4          1           0        0.862314   -0.588688    1.540851
      5          7           0        1.844646    0.156533   -0.240442
      6          1           0        1.793648    1.139071    0.015230
      7          1           0        2.769767   -0.191677   -0.003169
      8          8           0       -0.653984    1.229623    0.110299
      9          1           0       -1.565045    1.464025   -0.148582
     10          8           0       -1.525638   -0.825356   -0.213702
     11          1           0        1.531736    0.053332   -2.427740
 ---------------------------------------------------------------------
                    Distance matrix (angstroms):
                    1          2          3          4          5
     1  C    0.000000
     2  C    1.518115   0.000000
     3  H    2.112536   1.091960   0.000000
     4  H    2.120243   1.106165   1.773441   0.000000
     5  N    2.458482   1.459972   2.095044   2.166411   0.000000
     6  H    2.688972   2.056431   2.950496   2.485972   1.016538
     7  H    3.350483   2.056118   2.405644   2.485959   1.016561
     8  O    1.357353   2.375139   3.267053   2.766205   2.741841
     9  H    1.880825   3.207444   3.970533   3.599984   3.652940
    10  O    1.208119   2.429989   2.559206   2.972672   3.510504
    11  H    3.265556   3.029237   3.147760   4.075540   2.211975
                    6          7          8          9         10
     6  H    0.000000
     7  H    1.650466   0.000000
     8  O    2.451150   3.708778   0.000000
     9  H    3.378350   4.642530   0.975703   0.000000
    10  O    3.863812   4.346996   2.255593   2.290645   0.000000
    11  H    2.686173   2.733367   3.550024   4.095689   3.875770
                   11
    11  H    0.000000
 Symmetry turned off by external request.
 Stoichiometry    C2H6NO2(2)
 Framework group  C1[X(C2H6NO2)]
 Deg. of freedom    27
 Full point group                 C1      NOp   1
 Rotational constants (GHZ):           8.5596618           3.7865087           3.0143939
 Standard basis: 6-31G(d) (6D, 7F)
    87 basis functions,   164 primitive gaussians,    87 cartesian basis functions
    21 alpha electrons       20 beta electrons
       nuclear repulsion energy       186.2370161254 Hartrees.
 NAtoms=   11 NActive=   11 NUniq=   11 SFac= 1.00D+00 NAtFMM=   60 NAOKFM=F Big=F
 Integral buffers will be    131072 words long.
 Raffenetti 2 integral format.
 Two-electron integral symmetry is turned off.
 One-electron integrals computed using PRISM.
 NBasis=    87 RedAO= T EigKep=  3.98D-03  NBF=    87
 NBsUse=    87 1.00D-06 EigRej= -1.00D+00 NBFU=    87
 Initial guess from the checkpoint file:  "glycine_minus_ammonia_irc.chk"
 B after Tr=     0.000750   -0.000151   -0.000237
         Rot=    1.000000   -0.000331    0.000297   -0.000018 Ang=  -0.05 deg.
 Initial guess <Sx>= 0.0000 <Sy>= 0.0000 <Sz>= 0.5000 <S**2>= 0.7513 S= 0.5007
 ExpMin= 1.61D-01 ExpMax= 5.48D+03 ExpMxC= 8.25D+02 IAcc=3 IRadAn=         5 AccDes= 0.00D+00
 Harris functional with IExCor=  402 and IRadAn=       5 diagonalized for initial guess.
 HarFok:  IExCor=  402 AccDes= 0.00D+00 IRadAn=         5 IDoV= 1 UseB2=F ITyADJ=14
 ICtDFT=  3500011 ScaDFX=  1.000000  1.000000  1.000000  1.000000
 FoFCou: FMM=F IPFlag=           0 FMFlag=      100000 FMFlg1=           0
         NFxFlg=           0 DoJE=T BraDBF=F KetDBF=T FulRan=T
         wScrn=  0.000000 ICntrl=       500 IOpCl=  0 I1Cent=   200000004 NGrid=           0
         NMat0=    1 NMatS0=      1 NMatT0=    0 NMatD0=    1 NMtDS0=    0 NMtDT0=    0
 Symmetry not used in FoFCou.
 Keep R1 and R2 ints in memory in canonical form, NReq=18299015.
 Requested convergence on RMS density matrix=1.00D-08 within 128 cycles.
 Requested convergence on MAX density matrix=1.00D-06.
 Requested convergence on             energy=1.00D-06.
 No special actions if energy rises.
 Integral accuracy reduced to 1.0D-05 until final iterations.
 Initial convergence to 1.0D-05 achieved.  Increase integral accuracy.
 SCF Done:  E(UB3LYP) =  -284.920002786     A.U. after   10 cycles
            NFock= 10  Conv=0.65D-08     -V/T= 2.0088
 <Sx>= 0.0000 <Sy>= 0.0000 <Sz>= 0.5000 <S**2>= 0.7513 S= 0.5007
 <L.S>=  0.00000000000    
 Annihilation of the first spin contaminant:
 S**2 before annihilation     0.7513,   after     0.7500
 DoSCS=F DFT=T ScalE2(SS,OS)=  1.000000  1.000000
 Range of M.O.s used for correlation:     1    87
 NBasis=    87 NAE=    21 NBE=    20 NFC=     0 NFV=     0
 NROrb=     87 NOA=    21 NOB=    20 NVA=    66 NVB=    67
 Symmetrizing basis deriv contribution to polar:
 IMax=3 JMax=2 DiffMx= 0.00D+00
 G2DrvN: will do    12 centers at a time, making    1 passes.
 Calling FoFCou, ICntrl=  3107 FMM=F I1Cent=   0 AccDes= 0.00D+00.
 End of G2Drv F.D. properties file   721 does not exist.
 End of G2Drv F.D. properties file   722 does not exist.
 End of G2Drv F.D. properties file   788 does not exist.
          IDoAtm=11111111111
          Differentiating once with respect to nuclear coordinates.
 Keep R1 and R2 ints in memory in canonical form, NReq=18295886.
          There are    36 degrees of freedom in the 1st order CPHF.  IDoFFX=6 NUNeed=     0.
     30 vectors produced by pass  0 Test12= 7.57D-15 2.78D-09 XBig12= 3.31D-01 9.88D-02.
 AX will form    30 AO Fock derivatives at one time.
     30 vectors produced by pass  1 Test12= 7.57D-15 2.78D-09 XBig12= 2.22D-01 1.60D-01.
     30 vectors produced by pass  2 Test12= 7.57D-15 2.78D-09 XBig12= 2.07D-03 5.53D-03.
     30 vectors produced by pass  3 Test12= 7.57D-15 2.78D-09 XBig12= 1.07D-05 5.49D-04.
     30 vectors produced by pass  4 Test12= 7.57D-15 2.78D-09 XBig12= 3.92D-08 2.97D-05.
     30 vectors produced by pass  5 Test12= 7.57D-15 2.78D-09 XBig12= 1.04D-10 1.49D-06.
     10 vectors produced by pass  6 Test12= 7.57D-15 2.78D-09 XBig12= 2.61D-13 5.70D-08.
      1 vectors produced by pass  7 Test12= 7.57D-15 2.78D-09 XBig12= 9.44D-16 3.42D-09.
 InvSVY:  IOpt=1 It=  1 EMax= 1.33D-15
 Solved reduced A of dimension   191 with    30 vectors.
 End of Minotr F.D. properties file   721 does not exist.
 End of Minotr F.D. properties file   722 does not exist.
 End of Minotr F.D. properties file   788 does not exist.
 Calling FoFJK, ICntrl=    100127 FMM=F ISym2X=0 I1Cent= 0 IOpClX= 1 NMat=1 NMatS=1 NMatT=0.
 -------------------------------------------------------------------
 Center     Atomic                   Forces (Hartrees/Bohr)
 Number     Number              X              Y              Z
 -------------------------------------------------------------------
      1        6          -0.000055411   -0.000045853   -0.000037822
      2        6          -0.000001128   -0.000155619   -0.000295047
      3        1           0.000002085    0.000021249   -0.000061223
      4        1          -0.000006298   -0.000061104   -0.000048688
      5        7           0.000008668    0.000226312    0.000173238
      6        1          -0.000018022   -0.000001922    0.000029503
      7        1          -0.000002376    0.000023688    0.000023337
      8        8           0.000097290   -0.000035367   -0.000213087
      9        1           0.000011216   -0.000000549    0.000012973
     10        8          -0.000215506    0.000033622    0.000418313
     11        1           0.000179481   -0.000004458   -0.000001496
 -------------------------------------------------------------------
 Cartesian Forces:  Max     0.000418313 RMS     0.000125897
 IRC-IRC-IRC-IRC-IRC-IRC-IRC-IRC-IRC-IRC-IRC-IRC-IRC-IRC-IRC-IRC-IRC-IRC
 Pt 28 Step number   1 out of a maximum of  20
 Modified Bulirsch-Stoer Extrapolation Cycles:
    EPS =    0.000010000000000
      PEZero:  N= 2 I= 1 D=  5.57D-04 Err=  2.96D-02
      PEZero:  N= 3 I= 2 D=  5.57D-04 Err=  3.13D-02
      PEZero:  N= 3 I= 1 D=  1.11D-03 Err=  1.74D-02
      PEZero:  N= 4 I= 3 D=  2.79D-04 Err=  9.92D-06
      PEZero:  N= 4 I= 2 D=  8.36D-04 Err=  3.13D-02
 Maximum DWI energy   std dev =  0.000000004 at pt    61
 Maximum DWI gradient std dev =  0.020715701 at pt    96
 CORRECTOR INTEGRATION CONVERGENCE:
   Recorrection delta-x convergence threshold:    0.010000
   Delta-x Convergence Met
 Point Number:  28          Path Number:   1
   CHANGE IN THE REACTION COORDINATE =    0.10703
   NET REACTION COORDINATE UP TO THIS POINT =    2.99392
  # OF POINTS ALONG THE PATH =  28
  # OF STEPS =   1

 Calculating another point on the path.
 IRC-IRC-IRC-IRC-IRC-IRC-IRC-IRC-IRC-IRC-IRC-IRC-IRC-IRC-IRC-IRC-IRC-IRC
                          Input orientation:                          
 ---------------------------------------------------------------------
 Center     Atomic      Atomic             Coordinates (Angstroms)
 Number     Number       Type             X           Y           Z
 ---------------------------------------------------------------------
      1          6           0       -0.580189   -0.125199    0.056540
      2          6           0        0.806115   -0.617537    0.431123
      3          1           0        0.869551   -1.660612    0.114186
      4          1           0        0.861123   -0.601015    1.535858
      5          7           0        1.844932    0.159854   -0.237912
      6          1           0        1.790225    1.141157    0.021683
      7          1           0        2.770047   -0.186908    0.001360
      8          8           0       -0.652590    1.229197    0.107542
      9          1           0       -1.564816    1.464308   -0.146554
     10          8           0       -1.528650   -0.825124   -0.208332
     11          1           0        1.567519    0.052680   -2.427812
 ---------------------------------------------------------------------
                    Distance matrix (angstroms):
                    1          2          3          4          5
     1  C    0.000000
     2  C    1.518074   0.000000
     3  H    2.112478   1.092008   0.000000
     4  H    2.119472   1.106227   1.773124   0.000000
     5  N    2.459506   1.459824   2.095099   2.166348   0.000000
     6  H    2.687700   2.056481   2.950611   2.488196   1.016532
     7  H    3.351259   2.056008   2.407575   2.483981   1.016530
     8  O    1.357288   2.375489   3.266184   2.771478   2.738695
     9  H    1.880763   3.207663   3.969793   3.602950   3.651894
    10  O    1.208151   2.429634   2.559966   2.967058   3.514557
    11  H    3.288813   3.033551   3.143927   4.078846   2.210001
                    6          7          8          9         10
     6  H    0.000000
     7  H    1.650522   0.000000
     8  O    2.445908   3.705546   0.000000
     9  H    3.374763   4.641060   0.975704   0.000000
    10  O    3.864465   4.350872   2.255547   2.290550   0.000000
    11  H    2.689685   2.721094   3.569467   4.124119   3.909334
                   11
    11  H    0.000000
 Symmetry turned off by external request.
 Stoichiometry    C2H6NO2(2)
 Framework group  C1[X(C2H6NO2)]
 Deg. of freedom    27
 Full point group                 C1      NOp   1
 Rotational constants (GHZ):           8.5744566           3.7833509           3.0091779
 Standard basis: 6-31G(d) (6D, 7F)
    87 basis functions,   164 primitive gaussians,    87 cartesian basis functions
    21 alpha electrons       20 beta electrons
       nuclear repulsion energy       186.2198902306 Hartrees.
 NAtoms=   11 NActive=   11 NUniq=   11 SFac= 1.00D+00 NAtFMM=   60 NAOKFM=F Big=F
 Integral buffers will be    131072 words long.
 Raffenetti 2 integral format.
 Two-electron integral symmetry is turned off.
 One-electron integrals computed using PRISM.
 NBasis=    87 RedAO= T EigKep=  3.97D-03  NBF=    87
 NBsUse=    87 1.00D-06 EigRej= -1.00D+00 NBFU=    87
 Initial guess from the checkpoint file:  "glycine_minus_ammonia_irc.chk"
 B after Tr=     0.000721   -0.000153   -0.000221
         Rot=    1.000000   -0.000352    0.000291   -0.000016 Ang=  -0.05 deg.
 Initial guess <Sx>= 0.0000 <Sy>= 0.0000 <Sz>= 0.5000 <S**2>= 0.7513 S= 0.5007
 ExpMin= 1.61D-01 ExpMax= 5.48D+03 ExpMxC= 8.25D+02 IAcc=3 IRadAn=         5 AccDes= 0.00D+00
 Harris functional with IExCor=  402 and IRadAn=       5 diagonalized for initial guess.
 HarFok:  IExCor=  402 AccDes= 0.00D+00 IRadAn=         5 IDoV= 1 UseB2=F ITyADJ=14
 ICtDFT=  3500011 ScaDFX=  1.000000  1.000000  1.000000  1.000000
 FoFCou: FMM=F IPFlag=           0 FMFlag=      100000 FMFlg1=           0
         NFxFlg=           0 DoJE=T BraDBF=F KetDBF=T FulRan=T
         wScrn=  0.000000 ICntrl=       500 IOpCl=  0 I1Cent=   200000004 NGrid=           0
         NMat0=    1 NMatS0=      1 NMatT0=    0 NMatD0=    1 NMtDS0=    0 NMtDT0=    0
 Symmetry not used in FoFCou.
 Keep R1 and R2 ints in memory in canonical form, NReq=18299015.
 Requested convergence on RMS density matrix=1.00D-08 within 128 cycles.
 Requested convergence on MAX density matrix=1.00D-06.
 Requested convergence on             energy=1.00D-06.
 No special actions if energy rises.
 Integral accuracy reduced to 1.0D-05 until final iterations.
 Initial convergence to 1.0D-05 achieved.  Increase integral accuracy.
 SCF Done:  E(UB3LYP) =  -284.920030956     A.U. after   10 cycles
            NFock= 10  Conv=0.56D-08     -V/T= 2.0088
 <Sx>= 0.0000 <Sy>= 0.0000 <Sz>= 0.5000 <S**2>= 0.7513 S= 0.5007
 <L.S>=  0.00000000000    
 Annihilation of the first spin contaminant:
 S**2 before annihilation     0.7513,   after     0.7500
 DoSCS=F DFT=T ScalE2(SS,OS)=  1.000000  1.000000
 Range of M.O.s used for correlation:     1    87
 NBasis=    87 NAE=    21 NBE=    20 NFC=     0 NFV=     0
 NROrb=     87 NOA=    21 NOB=    20 NVA=    66 NVB=    67
 Symmetrizing basis deriv contribution to polar:
 IMax=3 JMax=2 DiffMx= 0.00D+00
 G2DrvN: will do    12 centers at a time, making    1 passes.
 Calling FoFCou, ICntrl=  3107 FMM=F I1Cent=   0 AccDes= 0.00D+00.
 End of G2Drv F.D. properties file   721 does not exist.
 End of G2Drv F.D. properties file   722 does not exist.
 End of G2Drv F.D. properties file   788 does not exist.
          IDoAtm=11111111111
          Differentiating once with respect to nuclear coordinates.
 Keep R1 and R2 ints in memory in canonical form, NReq=18295886.
          There are    36 degrees of freedom in the 1st order CPHF.  IDoFFX=6 NUNeed=     0.
     30 vectors produced by pass  0 Test12= 7.57D-15 2.78D-09 XBig12= 3.31D-01 1.01D-01.
 AX will form    30 AO Fock derivatives at one time.
     30 vectors produced by pass  1 Test12= 7.57D-15 2.78D-09 XBig12= 2.23D-01 1.60D-01.
     30 vectors produced by pass  2 Test12= 7.57D-15 2.78D-09 XBig12= 2.09D-03 5.50D-03.
     30 vectors produced by pass  3 Test12= 7.57D-15 2.78D-09 XBig12= 1.08D-05 5.52D-04.
     30 vectors produced by pass  4 Test12= 7.57D-15 2.78D-09 XBig12= 3.94D-08 2.96D-05.
     30 vectors produced by pass  5 Test12= 7.57D-15 2.78D-09 XBig12= 1.02D-10 1.49D-06.
     10 vectors produced by pass  6 Test12= 7.57D-15 2.78D-09 XBig12= 2.61D-13 5.87D-08.
      1 vectors produced by pass  7 Test12= 7.57D-15 2.78D-09 XBig12= 9.60D-16 3.47D-09.
 InvSVY:  IOpt=1 It=  1 EMax= 1.67D-15
 Solved reduced A of dimension   191 with    30 vectors.
 End of Minotr F.D. properties file   721 does not exist.
 End of Minotr F.D. properties file   722 does not exist.
 End of Minotr F.D. properties file   788 does not exist.
 Calling FoFJK, ICntrl=    100127 FMM=F ISym2X=0 I1Cent= 0 IOpClX= 1 NMat=1 NMatS=1 NMatT=0.
 -------------------------------------------------------------------
 Center     Atomic                   Forces (Hartrees/Bohr)
 Number     Number              X              Y              Z
 -------------------------------------------------------------------
      1        6          -0.000052271   -0.000043082   -0.000036939
      2        6           0.000000646   -0.000143888   -0.000273629
      3        1           0.000001963    0.000023379   -0.000056128
      4        1          -0.000005911   -0.000056788   -0.000049472
      5        7           0.000010608    0.000205668    0.000167708
      6        1          -0.000015953   -0.000004022    0.000028274
      7        1          -0.000002162    0.000020532    0.000021946
      8        8           0.000086505   -0.000032333   -0.000204499
      9        1           0.000011583   -0.000000849    0.000011861
     10        8          -0.000191423    0.000032848    0.000389124
     11        1           0.000156415   -0.000001465    0.000001754
 -------------------------------------------------------------------
 Cartesian Forces:  Max     0.000389124 RMS     0.000116474
 IRC-IRC-IRC-IRC-IRC-IRC-IRC-IRC-IRC-IRC-IRC-IRC-IRC-IRC-IRC-IRC-IRC-IRC
 Pt 29 Step number   1 out of a maximum of  20
 Modified Bulirsch-Stoer Extrapolation Cycles:
    EPS =    0.000010000000000
      PEZero:  N= 2 I= 1 D=  5.58D-04 Err=  2.58D-02
      PEZero:  N= 3 I= 2 D=  5.58D-04 Err=  3.61D-02
      PEZero:  N= 3 I= 1 D=  1.12D-03 Err=  2.84D-02
      PEZero:  N= 4 I= 3 D=  2.79D-04 Err=  3.25D-03
      PEZero:  N= 4 I= 2 D=  8.36D-04 Err=  3.18D-02
      PEZero:  N= 5 I= 4 D=  2.79D-04 Err=  6.24D-06
      PEZero:  N= 5 I= 3 D=  5.58D-04 Err=  3.26D-03
 Maximum DWI energy   std dev =  0.000000004 at pt    63
 Maximum DWI gradient std dev =  0.024529725 at pt   143
 CORRECTOR INTEGRATION CONVERGENCE:
   Recorrection delta-x convergence threshold:    0.010000
   Delta-x Convergence Met
 Point Number:  29          Path Number:   1
   CHANGE IN THE REACTION COORDINATE =    0.10703
   NET REACTION COORDINATE UP TO THIS POINT =    3.10095
  # OF POINTS ALONG THE PATH =  29
  # OF STEPS =   1

 Calculating another point on the path.
 IRC-IRC-IRC-IRC-IRC-IRC-IRC-IRC-IRC-IRC-IRC-IRC-IRC-IRC-IRC-IRC-IRC-IRC
                          Input orientation:                          
 ---------------------------------------------------------------------
 Center     Atomic      Atomic             Coordinates (Angstroms)
 Number     Number       Type             X           Y           Z
 ---------------------------------------------------------------------
      1          6           0       -0.580867   -0.125748    0.055851
      2          6           0        0.805936   -0.620140    0.425688
      3          1           0        0.869915   -1.660532    0.099988
      4          1           0        0.859893   -0.613665    1.530639
      5          7           0        1.845280    0.163185   -0.235237
      6          1           0        1.786924    1.143159    0.028520
      7          1           0        2.770327   -0.182282    0.006040
      8          8           0       -0.651189    1.228771    0.104630
      9          1           0       -1.564581    1.464576   -0.144592
     10          8           0       -1.531653   -0.824892   -0.202829
     11          1           0        1.601981    0.052700   -2.427243
 ---------------------------------------------------------------------
                    Distance matrix (angstroms):
                    1          2          3          4          5
     1  C    0.000000
     2  C    1.518034   0.000000
     3  H    2.112411   1.092057   0.000000
     4  H    2.118691   1.106287   1.772793   0.000000
     5  N    2.460570   1.459676   2.095150   2.166288   0.000000
     6  H    2.686505   2.056527   2.950711   2.490418   1.016525
     7  H    3.352041   2.055883   2.409484   2.481986   1.016500
     8  O    1.357220   2.375871   3.265249   2.776948   2.735569
     9  H    1.880691   3.207899   3.968991   3.606045   3.650889
    10  O    1.208185   2.429256   2.560766   2.961254   3.518668
    11  H    3.310956   3.037370   3.139742   4.081614   2.208233
                    6          7          8          9         10
     6  H    0.000000
     7  H    1.650570   0.000000
     8  O    2.440802   3.702372   0.000000
     9  H    3.371330   4.639640   0.975706   0.000000
    10  O    3.865191   4.354722   2.255500   2.290445   0.000000
    11  H    2.693339   2.709449   3.587520   4.151025   3.941808
                   11
    11  H    0.000000
 Symmetry turned off by external request.
 Stoichiometry    C2H6NO2(2)
 Framework group  C1[X(C2H6NO2)]
 Deg. of freedom    27
 Full point group                 C1      NOp   1
 Rotational constants (GHZ):           8.5899878           3.7802943           3.0039121
 Standard basis: 6-31G(d) (6D, 7F)
    87 basis functions,   164 primitive gaussians,    87 cartesian basis functions
    21 alpha electrons       20 beta electrons
       nuclear repulsion energy       186.2037691978 Hartrees.
 NAtoms=   11 NActive=   11 NUniq=   11 SFac= 1.00D+00 NAtFMM=   60 NAOKFM=F Big=F
 Integral buffers will be    131072 words long.
 Raffenetti 2 integral format.
 Two-electron integral symmetry is turned off.
 One-electron integrals computed using PRISM.
 NBasis=    87 RedAO= T EigKep=  3.97D-03  NBF=    87
 NBsUse=    87 1.00D-06 EigRej= -1.00D+00 NBFU=    87
 Initial guess from the checkpoint file:  "glycine_minus_ammonia_irc.chk"
 B after Tr=     0.000693   -0.000149   -0.000208
         Rot=    1.000000   -0.000373    0.000285   -0.000016 Ang=  -0.05 deg.
 Initial guess <Sx>= 0.0000 <Sy>= 0.0000 <Sz>= 0.5000 <S**2>= 0.7513 S= 0.5007
 ExpMin= 1.61D-01 ExpMax= 5.48D+03 ExpMxC= 8.25D+02 IAcc=3 IRadAn=         5 AccDes= 0.00D+00
 Harris functional with IExCor=  402 and IRadAn=       5 diagonalized for initial guess.
 HarFok:  IExCor=  402 AccDes= 0.00D+00 IRadAn=         5 IDoV= 1 UseB2=F ITyADJ=14
 ICtDFT=  3500011 ScaDFX=  1.000000  1.000000  1.000000  1.000000
 FoFCou: FMM=F IPFlag=           0 FMFlag=      100000 FMFlg1=           0
         NFxFlg=           0 DoJE=T BraDBF=F KetDBF=T FulRan=T
         wScrn=  0.000000 ICntrl=       500 IOpCl=  0 I1Cent=   200000004 NGrid=           0
         NMat0=    1 NMatS0=      1 NMatT0=    0 NMatD0=    1 NMtDS0=    0 NMtDT0=    0
 Symmetry not used in FoFCou.
 Keep R1 and R2 ints in memory in canonical form, NReq=18299015.
 Requested convergence on RMS density matrix=1.00D-08 within 128 cycles.
 Requested convergence on MAX density matrix=1.00D-06.
 Requested convergence on             energy=1.00D-06.
 No special actions if energy rises.
 Integral accuracy reduced to 1.0D-05 until final iterations.
 Initial convergence to 1.0D-05 achieved.  Increase integral accuracy.
 SCF Done:  E(UB3LYP) =  -284.920056395     A.U. after    9 cycles
            NFock=  9  Conv=0.96D-08     -V/T= 2.0088
 <Sx>= 0.0000 <Sy>= 0.0000 <Sz>= 0.5000 <S**2>= 0.7513 S= 0.5007
 <L.S>=  0.00000000000    
 Annihilation of the first spin contaminant:
 S**2 before annihilation     0.7513,   after     0.7500
 DoSCS=F DFT=T ScalE2(SS,OS)=  1.000000  1.000000
 Range of M.O.s used for correlation:     1    87
 NBasis=    87 NAE=    21 NBE=    20 NFC=     0 NFV=     0
 NROrb=     87 NOA=    21 NOB=    20 NVA=    66 NVB=    67
 Symmetrizing basis deriv contribution to polar:
 IMax=3 JMax=2 DiffMx= 0.00D+00
 G2DrvN: will do    12 centers at a time, making    1 passes.
 Calling FoFCou, ICntrl=  3107 FMM=F I1Cent=   0 AccDes= 0.00D+00.
 End of G2Drv F.D. properties file   721 does not exist.
 End of G2Drv F.D. properties file   722 does not exist.
 End of G2Drv F.D. properties file   788 does not exist.
          IDoAtm=11111111111
          Differentiating once with respect to nuclear coordinates.
 Keep R1 and R2 ints in memory in canonical form, NReq=18295886.
          There are    36 degrees of freedom in the 1st order CPHF.  IDoFFX=6 NUNeed=     0.
     30 vectors produced by pass  0 Test12= 7.57D-15 2.78D-09 XBig12= 3.32D-01 1.03D-01.
 AX will form    30 AO Fock derivatives at one time.
     30 vectors produced by pass  1 Test12= 7.57D-15 2.78D-09 XBig12= 2.24D-01 1.61D-01.
     30 vectors produced by pass  2 Test12= 7.57D-15 2.78D-09 XBig12= 2.11D-03 5.46D-03.
     30 vectors produced by pass  3 Test12= 7.57D-15 2.78D-09 XBig12= 1.09D-05 5.55D-04.
     30 vectors produced by pass  4 Test12= 7.57D-15 2.78D-09 XBig12= 3.96D-08 2.94D-05.
     29 vectors produced by pass  5 Test12= 7.57D-15 2.78D-09 XBig12= 1.00D-10 1.47D-06.
     10 vectors produced by pass  6 Test12= 7.57D-15 2.78D-09 XBig12= 2.93D-13 6.80D-08.
      1 vectors produced by pass  7 Test12= 7.57D-15 2.78D-09 XBig12= 1.45D-15 5.06D-09.
 InvSVY:  IOpt=1 It=  1 EMax= 1.78D-15
 Solved reduced A of dimension   190 with    30 vectors.
 End of Minotr F.D. properties file   721 does not exist.
 End of Minotr F.D. properties file   722 does not exist.
 End of Minotr F.D. properties file   788 does not exist.
 Calling FoFJK, ICntrl=    100127 FMM=F ISym2X=0 I1Cent= 0 IOpClX= 1 NMat=1 NMatS=1 NMatT=0.
 -------------------------------------------------------------------
 Center     Atomic                   Forces (Hartrees/Bohr)
 Number     Number              X              Y              Z
 -------------------------------------------------------------------
      1        6          -0.000049260   -0.000040637   -0.000035156
      2        6           0.000002127   -0.000132173   -0.000250751
      3        1           0.000001849    0.000025183   -0.000050720
      4        1          -0.000005458   -0.000052178   -0.000049818
      5        7           0.000010694    0.000184971    0.000160159
      6        1          -0.000014200   -0.000005996    0.000026545
      7        1          -0.000002087    0.000017708    0.000020433
      8        8           0.000076871   -0.000029764   -0.000194573
      9        1           0.000011899   -0.000001068    0.000010693
     10        8          -0.000168133    0.000032189    0.000359174
     11        1           0.000135700    0.000001765    0.000004014
 -------------------------------------------------------------------
 Cartesian Forces:  Max     0.000359174 RMS     0.000106944
 IRC-IRC-IRC-IRC-IRC-IRC-IRC-IRC-IRC-IRC-IRC-IRC-IRC-IRC-IRC-IRC-IRC-IRC
 Pt 30 Step number   1 out of a maximum of  20
 Modified Bulirsch-Stoer Extrapolation Cycles:
    EPS =    0.000010000000000
      PEZero:  N= 2 I= 1 D=  5.58D-04 Err=  2.23D-02
      PEZero:  N= 3 I= 2 D=  5.58D-04 Err=  3.14D-02
      PEZero:  N= 3 I= 1 D=  1.12D-03 Err=  2.48D-02
      PEZero:  N= 4 I= 3 D=  2.79D-04 Err=  2.01D-02
      PEZero:  N= 4 I= 2 D=  8.36D-04 Err=  4.61D-03
      PEZero:  N= 4 I= 1 D=  1.39D-03 Err=  2.04D-02
      PEZero:  N= 5 I= 4 D=  2.79D-04 Err=  5.88D-06
      PEZero:  N= 5 I= 3 D=  5.58D-04 Err=  2.01D-02
 Maximum DWI energy   std dev =  0.000000003 at pt    63
 Maximum DWI gradient std dev =  0.028803477 at pt   143
 CORRECTOR INTEGRATION CONVERGENCE:
   Recorrection delta-x convergence threshold:    0.010000
   Delta-x Convergence Met
 Point Number:  30          Path Number:   1
   CHANGE IN THE REACTION COORDINATE =    0.10704
   NET REACTION COORDINATE UP TO THIS POINT =    3.20799
  # OF POINTS ALONG THE PATH =  30
  # OF STEPS =   1

 Calculating another point on the path.
 IRC-IRC-IRC-IRC-IRC-IRC-IRC-IRC-IRC-IRC-IRC-IRC-IRC-IRC-IRC-IRC-IRC-IRC
                          Input orientation:                          
 ---------------------------------------------------------------------
 Center     Atomic      Atomic             Coordinates (Angstroms)
 Number     Number       Type             X           Y           Z
 ---------------------------------------------------------------------
      1          6           0       -0.581536   -0.126293    0.055129
      2          6           0        0.805760   -0.622770    0.420139
      3          1           0        0.870269   -1.660341    0.085492
      4          1           0        0.858631   -0.626587    1.525212
      5          7           0        1.845673    0.166505   -0.232430
      6          1           0        1.783727    1.145068    0.035691
      7          1           0        2.770596   -0.177804    0.010849
      8          8           0       -0.649776    1.228343    0.101563
      9          1           0       -1.564327    1.464832   -0.142719
     10          8           0       -1.534642   -0.824660   -0.197203
     11          1           0        1.635189    0.053581   -2.426118
 ---------------------------------------------------------------------
                    Distance matrix (angstroms):
                    1          2          3          4          5
     1  C    0.000000
     2  C    1.517997   0.000000
     3  H    2.112337   1.092109   0.000000
     4  H    2.117905   1.106343   1.772449   0.000000
     5  N    2.461659   1.459528   2.095198   2.166230   0.000000
     6  H    2.685369   2.056568   2.950797   2.492636   1.016519
     7  H    3.352820   2.055746   2.411375   2.479982   1.016472
     8  O    1.357148   2.376278   3.264244   2.782595   2.732456
     9  H    1.880611   3.208147   3.968129   3.609259   3.649904
    10  O    1.208221   2.428859   2.561616   2.955284   3.522809
    11  H    3.332088   3.040819   3.135413   4.083954   2.206654
                    6          7          8          9         10
     6  H    0.000000
     7  H    1.650611   0.000000
     8  O    2.435819   3.699246   0.000000
     9  H    3.368018   4.638253   0.975707   0.000000
    10  O    3.865960   4.358530   2.255453   2.290333   0.000000
    11  H    2.697019   2.698425   3.604206   4.176415   3.973310
                   11
    11  H    0.000000
 Symmetry turned off by external request.
 Stoichiometry    C2H6NO2(2)
 Framework group  C1[X(C2H6NO2)]
 Deg. of freedom    27
 Full point group                 C1      NOp   1
 Rotational constants (GHZ):           8.6061316           3.7773504           2.9986294
 Standard basis: 6-31G(d) (6D, 7F)
    87 basis functions,   164 primitive gaussians,    87 cartesian basis functions
    21 alpha electrons       20 beta electrons
       nuclear repulsion energy       186.1886903019 Hartrees.
 NAtoms=   11 NActive=   11 NUniq=   11 SFac= 1.00D+00 NAtFMM=   60 NAOKFM=F Big=F
 Integral buffers will be    131072 words long.
 Raffenetti 2 integral format.
 Two-electron integral symmetry is turned off.
 One-electron integrals computed using PRISM.
 NBasis=    87 RedAO= T EigKep=  3.96D-03  NBF=    87
 NBsUse=    87 1.00D-06 EigRej= -1.00D+00 NBFU=    87
 Initial guess from the checkpoint file:  "glycine_minus_ammonia_irc.chk"
 B after Tr=     0.000666   -0.000140   -0.000197
         Rot=    1.000000   -0.000396    0.000279   -0.000016 Ang=  -0.06 deg.
 Initial guess <Sx>= 0.0000 <Sy>= 0.0000 <Sz>= 0.5000 <S**2>= 0.7513 S= 0.5007
 ExpMin= 1.61D-01 ExpMax= 5.48D+03 ExpMxC= 8.25D+02 IAcc=3 IRadAn=         5 AccDes= 0.00D+00
 Harris functional with IExCor=  402 and IRadAn=       5 diagonalized for initial guess.
 HarFok:  IExCor=  402 AccDes= 0.00D+00 IRadAn=         5 IDoV= 1 UseB2=F ITyADJ=14
 ICtDFT=  3500011 ScaDFX=  1.000000  1.000000  1.000000  1.000000
 FoFCou: FMM=F IPFlag=           0 FMFlag=      100000 FMFlg1=           0
         NFxFlg=           0 DoJE=T BraDBF=F KetDBF=T FulRan=T
         wScrn=  0.000000 ICntrl=       500 IOpCl=  0 I1Cent=   200000004 NGrid=           0
         NMat0=    1 NMatS0=      1 NMatT0=    0 NMatD0=    1 NMtDS0=    0 NMtDT0=    0
 Symmetry not used in FoFCou.
 Keep R1 and R2 ints in memory in canonical form, NReq=18299015.
 Requested convergence on RMS density matrix=1.00D-08 within 128 cycles.
 Requested convergence on MAX density matrix=1.00D-06.
 Requested convergence on             energy=1.00D-06.
 No special actions if energy rises.
 Integral accuracy reduced to 1.0D-05 until final iterations.
 Initial convergence to 1.0D-05 achieved.  Increase integral accuracy.
 SCF Done:  E(UB3LYP) =  -284.920079230     A.U. after    9 cycles
            NFock=  9  Conv=0.92D-08     -V/T= 2.0088
 <Sx>= 0.0000 <Sy>= 0.0000 <Sz>= 0.5000 <S**2>= 0.7513 S= 0.5007
 <L.S>=  0.00000000000    
 Annihilation of the first spin contaminant:
 S**2 before annihilation     0.7513,   after     0.7500
 DoSCS=F DFT=T ScalE2(SS,OS)=  1.000000  1.000000
 Range of M.O.s used for correlation:     1    87
 NBasis=    87 NAE=    21 NBE=    20 NFC=     0 NFV=     0
 NROrb=     87 NOA=    21 NOB=    20 NVA=    66 NVB=    67
 Symmetrizing basis deriv contribution to polar:
 IMax=3 JMax=2 DiffMx= 0.00D+00
 G2DrvN: will do    12 centers at a time, making    1 passes.
 Calling FoFCou, ICntrl=  3107 FMM=F I1Cent=   0 AccDes= 0.00D+00.
 End of G2Drv F.D. properties file   721 does not exist.
 End of G2Drv F.D. properties file   722 does not exist.
 End of G2Drv F.D. properties file   788 does not exist.
          IDoAtm=11111111111
          Differentiating once with respect to nuclear coordinates.
 Keep R1 and R2 ints in memory in canonical form, NReq=18295886.
          There are    36 degrees of freedom in the 1st order CPHF.  IDoFFX=6 NUNeed=     0.
     30 vectors produced by pass  0 Test12= 7.57D-15 2.78D-09 XBig12= 3.32D-01 1.04D-01.
 AX will form    30 AO Fock derivatives at one time.
     30 vectors produced by pass  1 Test12= 7.57D-15 2.78D-09 XBig12= 2.25D-01 1.61D-01.
     30 vectors produced by pass  2 Test12= 7.57D-15 2.78D-09 XBig12= 2.13D-03 5.42D-03.
     30 vectors produced by pass  3 Test12= 7.57D-15 2.78D-09 XBig12= 1.10D-05 5.58D-04.
     30 vectors produced by pass  4 Test12= 7.57D-15 2.78D-09 XBig12= 3.98D-08 2.93D-05.
     29 vectors produced by pass  5 Test12= 7.57D-15 2.78D-09 XBig12= 9.90D-11 1.45D-06.
     10 vectors produced by pass  6 Test12= 7.57D-15 2.78D-09 XBig12= 2.95D-13 6.99D-08.
      1 vectors produced by pass  7 Test12= 7.57D-15 2.78D-09 XBig12= 1.58D-15 5.28D-09.
 InvSVY:  IOpt=1 It=  1 EMax= 1.22D-15
 Solved reduced A of dimension   190 with    30 vectors.
 End of Minotr F.D. properties file   721 does not exist.
 End of Minotr F.D. properties file   722 does not exist.
 End of Minotr F.D. properties file   788 does not exist.
 Calling FoFJK, ICntrl=    100127 FMM=F ISym2X=0 I1Cent= 0 IOpClX= 1 NMat=1 NMatS=1 NMatT=0.
 -------------------------------------------------------------------
 Center     Atomic                   Forces (Hartrees/Bohr)
 Number     Number              X              Y              Z
 -------------------------------------------------------------------
      1        6          -0.000046299   -0.000038356   -0.000032768
      2        6           0.000003378   -0.000120421   -0.000226862
      3        1           0.000001729    0.000026697   -0.000045101
      4        1          -0.000004982   -0.000047343   -0.000049800
      5        7           0.000009820    0.000164268    0.000150968
      6        1          -0.000012610   -0.000007832    0.000024511
      7        1          -0.000002070    0.000015058    0.000018779
      8        8           0.000067583   -0.000027336   -0.000183427
      9        1           0.000012166   -0.000001237    0.000009532
     10        8          -0.000145656    0.000031495    0.000328665
     11        1           0.000116941    0.000005007    0.000005504
 -------------------------------------------------------------------
 Cartesian Forces:  Max     0.000328665 RMS     0.000097328
 IRC-IRC-IRC-IRC-IRC-IRC-IRC-IRC-IRC-IRC-IRC-IRC-IRC-IRC-IRC-IRC-IRC-IRC
 Pt 31 Step number   1 out of a maximum of  20
 Modified Bulirsch-Stoer Extrapolation Cycles:
    EPS =    0.000010000000000
      PEZero:  N= 2 I= 1 D=  5.58D-04 Err=  1.91D-02
      PEZero:  N= 3 I= 2 D=  5.58D-04 Err=  2.72D-02
      PEZero:  N= 3 I= 1 D=  1.12D-03 Err=  2.16D-02
      PEZero:  N= 4 I= 3 D=  2.79D-04 Err=  3.46D-02
      PEZero:  N= 4 I= 2 D=  8.36D-04 Err=  1.89D-02
      PEZero:  N= 4 I= 1 D=  1.39D-03 Err=  9.75D-03
      PEZero:  N= 5 I= 4 D=  2.79D-04 Err=  5.60D-06
      PEZero:  N= 5 I= 3 D=  5.58D-04 Err=  3.46D-02
 Maximum DWI energy   std dev =  0.000000003 at pt    87
 Maximum DWI gradient std dev =  0.033695641 at pt   143
 CORRECTOR INTEGRATION CONVERGENCE:
   Recorrection delta-x convergence threshold:    0.010000
   Delta-x Convergence Met
 Point Number:  31          Path Number:   1
   CHANGE IN THE REACTION COORDINATE =    0.10704
   NET REACTION COORDINATE UP TO THIS POINT =    3.31502
  # OF POINTS ALONG THE PATH =  31
  # OF STEPS =   1

 Calculating another point on the path.
 IRC-IRC-IRC-IRC-IRC-IRC-IRC-IRC-IRC-IRC-IRC-IRC-IRC-IRC-IRC-IRC-IRC-IRC
                          Input orientation:                          
 ---------------------------------------------------------------------
 Center     Atomic      Atomic             Coordinates (Angstroms)
 Number     Number       Type             X           Y           Z
 ---------------------------------------------------------------------
      1          6           0       -0.582196   -0.126834    0.054381
      2          6           0        0.805584   -0.625421    0.414498
      3          1           0        0.870610   -1.660039    0.070756
      4          1           0        0.857343   -0.639736    1.519591
      5          7           0        1.846103    0.169799   -0.229500
      6          1           0        1.780637    1.146867    0.043171
      7          1           0        2.770849   -0.173497    0.015760
      8          8           0       -0.648354    1.227911    0.098338
      9          1           0       -1.564049    1.465076   -0.140956
     10          8           0       -1.537609   -0.824429   -0.191460
     11          1           0        1.667187    0.055510   -2.424506
 ---------------------------------------------------------------------
                    Distance matrix (angstroms):
                    1          2          3          4          5
     1  C    0.000000
     2  C    1.517962   0.000000
     3  H    2.112258   1.092164   0.000000
     4  H    2.117117   1.106397   1.772094   0.000000
     5  N    2.462766   1.459380   2.095244   2.166176   0.000000
     6  H    2.684292   2.056604   2.950869   2.494843   1.016512
     7  H    3.353592   2.055601   2.413243   2.477982   1.016445
     8  O    1.357072   2.376706   3.263169   2.788403   2.729358
     9  H    1.880524   3.208406   3.967207   3.612588   3.648934
    10  O    1.208259   2.428445   2.562523   2.949170   3.526960
    11  H    3.352291   3.044006   3.131130   4.085966   2.205249
                    6          7          8          9         10
     6  H    0.000000
     7  H    1.650645   0.000000
     8  O    2.430969   3.696175   0.000000
     9  H    3.364830   4.636898   0.975708   0.000000
    10  O    3.866758   4.362278   2.255407   2.290215   0.000000
    11  H    2.700622   2.688013   3.619529   4.200281   4.003936
                   11
    11  H    0.000000
 Symmetry turned off by external request.
 Stoichiometry    C2H6NO2(2)
 Framework group  C1[X(C2H6NO2)]
 Deg. of freedom    27
 Full point group                 C1      NOp   1
 Rotational constants (GHZ):           8.6227815           3.7745203           2.9933505
 Standard basis: 6-31G(d) (6D, 7F)
    87 basis functions,   164 primitive gaussians,    87 cartesian basis functions
    21 alpha electrons       20 beta electrons
       nuclear repulsion energy       186.1745875196 Hartrees.
 NAtoms=   11 NActive=   11 NUniq=   11 SFac= 1.00D+00 NAtFMM=   60 NAOKFM=F Big=F
 Integral buffers will be    131072 words long.
 Raffenetti 2 integral format.
 Two-electron integral symmetry is turned off.
 One-electron integrals computed using PRISM.
 NBasis=    87 RedAO= T EigKep=  3.96D-03  NBF=    87
 NBsUse=    87 1.00D-06 EigRej= -1.00D+00 NBFU=    87
 Initial guess from the checkpoint file:  "glycine_minus_ammonia_irc.chk"
 B after Tr=     0.000640   -0.000127   -0.000188
         Rot=    1.000000   -0.000421    0.000273   -0.000018 Ang=  -0.06 deg.
 Initial guess <Sx>= 0.0000 <Sy>= 0.0000 <Sz>= 0.5000 <S**2>= 0.7513 S= 0.5007
 ExpMin= 1.61D-01 ExpMax= 5.48D+03 ExpMxC= 8.25D+02 IAcc=3 IRadAn=         5 AccDes= 0.00D+00
 Harris functional with IExCor=  402 and IRadAn=       5 diagonalized for initial guess.
 HarFok:  IExCor=  402 AccDes= 0.00D+00 IRadAn=         5 IDoV= 1 UseB2=F ITyADJ=14
 ICtDFT=  3500011 ScaDFX=  1.000000  1.000000  1.000000  1.000000
 FoFCou: FMM=F IPFlag=           0 FMFlag=      100000 FMFlg1=           0
         NFxFlg=           0 DoJE=T BraDBF=F KetDBF=T FulRan=T
         wScrn=  0.000000 ICntrl=       500 IOpCl=  0 I1Cent=   200000004 NGrid=           0
         NMat0=    1 NMatS0=      1 NMatT0=    0 NMatD0=    1 NMtDS0=    0 NMtDT0=    0
 Symmetry not used in FoFCou.
 Keep R1 and R2 ints in memory in canonical form, NReq=18299015.
 Requested convergence on RMS density matrix=1.00D-08 within 128 cycles.
 Requested convergence on MAX density matrix=1.00D-06.
 Requested convergence on             energy=1.00D-06.
 No special actions if energy rises.
 Integral accuracy reduced to 1.0D-05 until final iterations.
 Initial convergence to 1.0D-05 achieved.  Increase integral accuracy.
 SCF Done:  E(UB3LYP) =  -284.920099562     A.U. after    9 cycles
            NFock=  9  Conv=0.92D-08     -V/T= 2.0088
 <Sx>= 0.0000 <Sy>= 0.0000 <Sz>= 0.5000 <S**2>= 0.7513 S= 0.5007
 <L.S>=  0.00000000000    
 Annihilation of the first spin contaminant:
 S**2 before annihilation     0.7513,   after     0.7500
 DoSCS=F DFT=T ScalE2(SS,OS)=  1.000000  1.000000
 Range of M.O.s used for correlation:     1    87
 NBasis=    87 NAE=    21 NBE=    20 NFC=     0 NFV=     0
 NROrb=     87 NOA=    21 NOB=    20 NVA=    66 NVB=    67
 Symmetrizing basis deriv contribution to polar:
 IMax=3 JMax=2 DiffMx= 0.00D+00
 G2DrvN: will do    12 centers at a time, making    1 passes.
 Calling FoFCou, ICntrl=  3107 FMM=F I1Cent=   0 AccDes= 0.00D+00.
 End of G2Drv F.D. properties file   721 does not exist.
 End of G2Drv F.D. properties file   722 does not exist.
 End of G2Drv F.D. properties file   788 does not exist.
          IDoAtm=11111111111
          Differentiating once with respect to nuclear coordinates.
 Keep R1 and R2 ints in memory in canonical form, NReq=18295886.
          There are    36 degrees of freedom in the 1st order CPHF.  IDoFFX=6 NUNeed=     0.
     30 vectors produced by pass  0 Test12= 7.57D-15 2.78D-09 XBig12= 3.33D-01 1.06D-01.
 AX will form    30 AO Fock derivatives at one time.
     30 vectors produced by pass  1 Test12= 7.57D-15 2.78D-09 XBig12= 2.26D-01 1.61D-01.
     30 vectors produced by pass  2 Test12= 7.57D-15 2.78D-09 XBig12= 2.15D-03 5.37D-03.
     30 vectors produced by pass  3 Test12= 7.57D-15 2.78D-09 XBig12= 1.12D-05 5.62D-04.
     30 vectors produced by pass  4 Test12= 7.57D-15 2.78D-09 XBig12= 4.02D-08 2.91D-05.
     29 vectors produced by pass  5 Test12= 7.57D-15 2.78D-09 XBig12= 9.78D-11 1.43D-06.
     10 vectors produced by pass  6 Test12= 7.57D-15 2.78D-09 XBig12= 2.94D-13 7.09D-08.
      1 vectors produced by pass  7 Test12= 7.57D-15 2.78D-09 XBig12= 1.69D-15 5.40D-09.
 InvSVY:  IOpt=1 It=  1 EMax= 1.78D-15
 Solved reduced A of dimension   190 with    30 vectors.
 End of Minotr F.D. properties file   721 does not exist.
 End of Minotr F.D. properties file   722 does not exist.
 End of Minotr F.D. properties file   788 does not exist.
 Calling FoFJK, ICntrl=    100127 FMM=F ISym2X=0 I1Cent= 0 IOpClX= 1 NMat=1 NMatS=1 NMatT=0.
 -------------------------------------------------------------------
 Center     Atomic                   Forces (Hartrees/Bohr)
 Number     Number              X              Y              Z
 -------------------------------------------------------------------
      1        6          -0.000043526   -0.000036131   -0.000029944
      2        6           0.000004432   -0.000108618   -0.000202308
      3        1           0.000001612    0.000027951   -0.000039336
      4        1          -0.000004486   -0.000042345   -0.000049459
      5        7           0.000008300    0.000143700    0.000140477
      6        1          -0.000011093   -0.000009551    0.000022258
      7        1          -0.000002023    0.000012540    0.000017003
      8        8           0.000058474   -0.000025047   -0.000171139
      9        1           0.000012335   -0.000001371    0.000008386
     10        8          -0.000123846    0.000030795    0.000297694
     11        1           0.000099821    0.000008077    0.000006367
 -------------------------------------------------------------------
 Cartesian Forces:  Max     0.000297694 RMS     0.000087660
 IRC-IRC-IRC-IRC-IRC-IRC-IRC-IRC-IRC-IRC-IRC-IRC-IRC-IRC-IRC-IRC-IRC-IRC
 Pt 32 Step number   1 out of a maximum of  20
 Modified Bulirsch-Stoer Extrapolation Cycles:
    EPS =    0.000010000000000
      PEZero:  N= 2 I= 1 D=  5.58D-04 Err=  1.63D-02
      PEZero:  N= 3 I= 2 D=  5.58D-04 Err=  2.35D-02
      PEZero:  N= 3 I= 1 D=  1.12D-03 Err=  1.91D-02
      PEZero:  N= 4 I= 3 D=  2.79D-04 Err=  3.60D-02
      PEZero:  N= 4 I= 2 D=  8.36D-04 Err=  2.44D-02
      PEZero:  N= 4 I= 1 D=  1.39D-03 Err=  1.79D-02
      PEZero:  N= 5 I= 4 D=  2.79D-04 Err=  9.17D-03
      PEZero:  N= 5 I= 3 D=  5.58D-04 Err=  2.22D-02
      PEZero:  N= 6 I= 5 D=  1.39D-04 Err=  4.06D-06
      PEZero:  N= 6 I= 4 D=  4.18D-04 Err=  9.18D-03
 Maximum DWI energy   std dev =  0.000000003 at pt    96
 Maximum DWI gradient std dev =  0.039429728 at pt   191
 CORRECTOR INTEGRATION CONVERGENCE:
   Recorrection delta-x convergence threshold:    0.010000
   Delta-x Convergence Met
 Point Number:  32          Path Number:   1
   CHANGE IN THE REACTION COORDINATE =    0.10704
   NET REACTION COORDINATE UP TO THIS POINT =    3.42206
  # OF POINTS ALONG THE PATH =  32
  # OF STEPS =   1

 Calculating another point on the path.
 IRC-IRC-IRC-IRC-IRC-IRC-IRC-IRC-IRC-IRC-IRC-IRC-IRC-IRC-IRC-IRC-IRC-IRC
                          Input orientation:                          
 ---------------------------------------------------------------------
 Center     Atomic      Atomic             Coordinates (Angstroms)
 Number     Number       Type             X           Y           Z
 ---------------------------------------------------------------------
      1          6           0       -0.582847   -0.127372    0.053612
      2          6           0        0.805406   -0.628086    0.408785
      3          1           0        0.870935   -1.659625    0.055829
      4          1           0        0.856032   -0.653073    1.513792
      5          7           0        1.846564    0.173048   -0.226457
      6          1           0        1.777669    1.148540    0.050943
      7          1           0        2.771084   -0.169389    0.020740
      8          8           0       -0.646923    1.227476    0.094951
      9          1           0       -1.563744    1.465308   -0.139323
     10          8           0       -1.540548   -0.824200   -0.185604
     11          1           0        1.697996    0.058680   -2.422471
 ---------------------------------------------------------------------
                    Distance matrix (angstroms):
                    1          2          3          4          5
     1  C    0.000000
     2  C    1.517929   0.000000
     3  H    2.112176   1.092220   0.000000
     4  H    2.116331   1.106448   1.771729   0.000000
     5  N    2.463885   1.459232   2.095288   2.166124   0.000000
     6  H    2.683280   2.056635   2.950929   2.497028   1.016504
     7  H    3.354355   2.055450   2.415079   2.476000   1.016419
     8  O    1.356992   2.377154   3.262020   2.794360   2.726279
     9  H    1.880429   3.208675   3.966227   3.616026   3.647976
    10  O    1.208299   2.428015   2.563489   2.942928   3.531105
    11  H    3.371624   3.047028   3.127072   4.087745   2.204003
                    6          7          8          9         10
     6  H    0.000000
     7  H    1.650674   0.000000
     8  O    2.426276   3.693171   0.000000
     9  H    3.361782   4.635579   0.975709   0.000000
    10  O    3.867586   4.365951   2.255360   2.290093   0.000000
    11  H    2.704056   2.678211   3.633475   4.222596   4.033760
                   11
    11  H    0.000000
 Symmetry turned off by external request.
 Stoichiometry    C2H6NO2(2)
 Framework group  C1[X(C2H6NO2)]
 Deg. of freedom    27
 Full point group                 C1      NOp   1
 Rotational constants (GHZ):           8.6398409           3.7718025           2.9880910
 Standard basis: 6-31G(d) (6D, 7F)
    87 basis functions,   164 primitive gaussians,    87 cartesian basis functions
    21 alpha electrons       20 beta electrons
       nuclear repulsion energy       186.1613700905 Hartrees.
 NAtoms=   11 NActive=   11 NUniq=   11 SFac= 1.00D+00 NAtFMM=   60 NAOKFM=F Big=F
 Integral buffers will be    131072 words long.
 Raffenetti 2 integral format.
 Two-electron integral symmetry is turned off.
 One-electron integrals computed using PRISM.
 NBasis=    87 RedAO= T EigKep=  3.95D-03  NBF=    87
 NBsUse=    87 1.00D-06 EigRej= -1.00D+00 NBFU=    87
 Initial guess from the checkpoint file:  "glycine_minus_ammonia_irc.chk"
 B after Tr=     0.000615   -0.000110   -0.000180
         Rot=    1.000000   -0.000447    0.000267   -0.000019 Ang=  -0.06 deg.
 Initial guess <Sx>= 0.0000 <Sy>= 0.0000 <Sz>= 0.5000 <S**2>= 0.7513 S= 0.5007
 ExpMin= 1.61D-01 ExpMax= 5.48D+03 ExpMxC= 8.25D+02 IAcc=3 IRadAn=         5 AccDes= 0.00D+00
 Harris functional with IExCor=  402 and IRadAn=       5 diagonalized for initial guess.
 HarFok:  IExCor=  402 AccDes= 0.00D+00 IRadAn=         5 IDoV= 1 UseB2=F ITyADJ=14
 ICtDFT=  3500011 ScaDFX=  1.000000  1.000000  1.000000  1.000000
 FoFCou: FMM=F IPFlag=           0 FMFlag=      100000 FMFlg1=           0
         NFxFlg=           0 DoJE=T BraDBF=F KetDBF=T FulRan=T
         wScrn=  0.000000 ICntrl=       500 IOpCl=  0 I1Cent=   200000004 NGrid=           0
         NMat0=    1 NMatS0=      1 NMatT0=    0 NMatD0=    1 NMtDS0=    0 NMtDT0=    0
 Symmetry not used in FoFCou.
 Keep R1 and R2 ints in memory in canonical form, NReq=18299015.
 Requested convergence on RMS density matrix=1.00D-08 within 128 cycles.
 Requested convergence on MAX density matrix=1.00D-06.
 Requested convergence on             energy=1.00D-06.
 No special actions if energy rises.
 Integral accuracy reduced to 1.0D-05 until final iterations.
 Initial convergence to 1.0D-05 achieved.  Increase integral accuracy.
 SCF Done:  E(UB3LYP) =  -284.920117479     A.U. after    9 cycles
            NFock=  9  Conv=0.95D-08     -V/T= 2.0088
 <Sx>= 0.0000 <Sy>= 0.0000 <Sz>= 0.5000 <S**2>= 0.7513 S= 0.5007
 <L.S>=  0.00000000000    
 Annihilation of the first spin contaminant:
 S**2 before annihilation     0.7513,   after     0.7500
 DoSCS=F DFT=T ScalE2(SS,OS)=  1.000000  1.000000
 Range of M.O.s used for correlation:     1    87
 NBasis=    87 NAE=    21 NBE=    20 NFC=     0 NFV=     0
 NROrb=     87 NOA=    21 NOB=    20 NVA=    66 NVB=    67
 Symmetrizing basis deriv contribution to polar:
 IMax=3 JMax=2 DiffMx= 0.00D+00
 G2DrvN: will do    12 centers at a time, making    1 passes.
 Calling FoFCou, ICntrl=  3107 FMM=F I1Cent=   0 AccDes= 0.00D+00.
 End of G2Drv F.D. properties file   721 does not exist.
 End of G2Drv F.D. properties file   722 does not exist.
 End of G2Drv F.D. properties file   788 does not exist.
          IDoAtm=11111111111
          Differentiating once with respect to nuclear coordinates.
 Keep R1 and R2 ints in memory in canonical form, NReq=18295886.
          There are    36 degrees of freedom in the 1st order CPHF.  IDoFFX=6 NUNeed=     0.
     30 vectors produced by pass  0 Test12= 7.57D-15 2.78D-09 XBig12= 3.33D-01 1.07D-01.
 AX will form    30 AO Fock derivatives at one time.
     30 vectors produced by pass  1 Test12= 7.57D-15 2.78D-09 XBig12= 2.28D-01 1.62D-01.
     30 vectors produced by pass  2 Test12= 7.57D-15 2.78D-09 XBig12= 2.17D-03 5.38D-03.
     30 vectors produced by pass  3 Test12= 7.57D-15 2.78D-09 XBig12= 1.13D-05 5.66D-04.
     30 vectors produced by pass  4 Test12= 7.57D-15 2.78D-09 XBig12= 4.06D-08 2.89D-05.
     29 vectors produced by pass  5 Test12= 7.57D-15 2.78D-09 XBig12= 9.70D-11 1.39D-06.
     10 vectors produced by pass  6 Test12= 7.57D-15 2.78D-09 XBig12= 2.91D-13 7.10D-08.
      1 vectors produced by pass  7 Test12= 7.57D-15 2.78D-09 XBig12= 1.77D-15 5.43D-09.
 InvSVY:  IOpt=1 It=  1 EMax= 1.33D-15
 Solved reduced A of dimension   190 with    30 vectors.
 End of Minotr F.D. properties file   721 does not exist.
 End of Minotr F.D. properties file   722 does not exist.
 End of Minotr F.D. properties file   788 does not exist.
 Calling FoFJK, ICntrl=    100127 FMM=F ISym2X=0 I1Cent= 0 IOpClX= 1 NMat=1 NMatS=1 NMatT=0.
 -------------------------------------------------------------------
 Center     Atomic                   Forces (Hartrees/Bohr)
 Number     Number              X              Y              Z
 -------------------------------------------------------------------
      1        6          -0.000040897   -0.000033959   -0.000026806
      2        6           0.000005326   -0.000096829   -0.000177302
      3        1           0.000001499    0.000028956   -0.000033490
      4        1          -0.000003985   -0.000037231   -0.000048819
      5        7           0.000006364    0.000123487    0.000128884
      6        1          -0.000009638   -0.000011153    0.000019839
      7        1          -0.000001932    0.000010155    0.000015130
      8        8           0.000049490   -0.000022844   -0.000157761
      9        1           0.000012417   -0.000001474    0.000007277
     10        8          -0.000102768    0.000030077    0.000266309
     11        1           0.000084126    0.000010814    0.000006739
 -------------------------------------------------------------------
 Cartesian Forces:  Max     0.000266309 RMS     0.000077981
 IRC-IRC-IRC-IRC-IRC-IRC-IRC-IRC-IRC-IRC-IRC-IRC-IRC-IRC-IRC-IRC-IRC-IRC
 Pt 33 Step number   1 out of a maximum of  20
 Modified Bulirsch-Stoer Extrapolation Cycles:
    EPS =    0.000010000000000
      PEZero:  N= 2 I= 1 D=  5.58D-04 Err=  1.36D-02
      PEZero:  N= 3 I= 2 D=  5.58D-04 Err=  1.98D-02
      PEZero:  N= 3 I= 1 D=  1.12D-03 Err=  1.61D-02
      PEZero:  N= 4 I= 3 D=  2.79D-04 Err=  3.04D-02
      PEZero:  N= 4 I= 2 D=  8.36D-04 Err=  2.08D-02
      PEZero:  N= 4 I= 1 D=  1.39D-03 Err=  1.53D-02
      PEZero:  N= 5 I= 4 D=  2.79D-04 Err=  1.91D-02
      PEZero:  N= 5 I= 3 D=  5.58D-04 Err=  1.74D-03
      PEZero:  N= 5 I= 2 D=  1.12D-03 Err=  1.21D-02
      PEZero:  N= 6 I= 5 D=  1.39D-04 Err=  4.57D-06
      PEZero:  N= 6 I= 4 D=  4.18D-04 Err=  1.91D-02
 Maximum DWI energy   std dev =  0.000000004 at pt     9
 Maximum DWI gradient std dev =  0.046313242 at pt   191
 CORRECTOR INTEGRATION CONVERGENCE:
   Recorrection delta-x convergence threshold:    0.010000
   Delta-x Convergence Met
 Point Number:  33          Path Number:   1
   CHANGE IN THE REACTION COORDINATE =    0.10704
   NET REACTION COORDINATE UP TO THIS POINT =    3.52909
  # OF POINTS ALONG THE PATH =  33
  # OF STEPS =   1

 Calculating another point on the path.
 IRC-IRC-IRC-IRC-IRC-IRC-IRC-IRC-IRC-IRC-IRC-IRC-IRC-IRC-IRC-IRC-IRC-IRC
                          Input orientation:                          
 ---------------------------------------------------------------------
 Center     Atomic      Atomic             Coordinates (Angstroms)
 Number     Number       Type             X           Y           Z
 ---------------------------------------------------------------------
      1          6           0       -0.583488   -0.127905    0.052830
      2          6           0        0.805224   -0.630759    0.403021
      3          1           0        0.871238   -1.659100    0.040764
      4          1           0        0.854701   -0.666558    1.507829
      5          7           0        1.847053    0.176235   -0.223306
      6          1           0        1.774841    1.150070    0.058997
      7          1           0        2.771300   -0.165516    0.025754
      8          8           0       -0.645488    1.227037    0.091395
      9          1           0       -1.563411    1.465526   -0.137843
     10          8           0       -1.543452   -0.823974   -0.179638
     11          1           0        1.727616    0.063295   -2.420067
 ---------------------------------------------------------------------
                    Distance matrix (angstroms):
                    1          2          3          4          5
     1  C    0.000000
     2  C    1.517899   0.000000
     3  H    2.112091   1.092279   0.000000
     4  H    2.115551   1.106494   1.771353   0.000000
     5  N    2.465010   1.459085   2.095328   2.166077   0.000000
     6  H    2.682345   2.056663   2.950978   2.499182   1.016496
     7  H    3.355108   2.055295   2.416869   2.474053   1.016394
     8  O    1.356908   2.377621   3.260798   2.800456   2.723230
     9  H    1.880327   3.208953   3.965186   3.619570   3.647031
    10  O    1.208340   2.427572   2.564516   2.936573   3.535229
    11  H    3.390129   3.049974   3.123415   4.089380   2.202903
                    6          7          8          9         10
     6  H    0.000000
     7  H    1.650697   0.000000
     8  O    2.421769   3.690251   0.000000
     9  H    3.358897   4.634305   0.975710   0.000000
    10  O    3.868445   4.369535   2.255315   2.289968   0.000000
    11  H    2.707225   2.669021   3.646006   4.243307   4.062838
                   11
    11  H    0.000000
 Symmetry turned off by external request.
 Stoichiometry    C2H6NO2(2)
 Framework group  C1[X(C2H6NO2)]
 Deg. of freedom    27
 Full point group                 C1      NOp   1
 Rotational constants (GHZ):           8.6572197           3.7691965           2.9828650
 Standard basis: 6-31G(d) (6D, 7F)
    87 basis functions,   164 primitive gaussians,    87 cartesian basis functions
    21 alpha electrons       20 beta electrons
       nuclear repulsion energy       186.1489506428 Hartrees.
 NAtoms=   11 NActive=   11 NUniq=   11 SFac= 1.00D+00 NAtFMM=   60 NAOKFM=F Big=F
 Integral buffers will be    131072 words long.
 Raffenetti 2 integral format.
 Two-electron integral symmetry is turned off.
 One-electron integrals computed using PRISM.
 NBasis=    87 RedAO= T EigKep=  3.95D-03  NBF=    87
 NBsUse=    87 1.00D-06 EigRej= -1.00D+00 NBFU=    87
 Initial guess from the checkpoint file:  "glycine_minus_ammonia_irc.chk"
 B after Tr=     0.000591   -0.000089   -0.000174
         Rot=    1.000000   -0.000475    0.000261   -0.000022 Ang=  -0.06 deg.
 Initial guess <Sx>= 0.0000 <Sy>= 0.0000 <Sz>= 0.5000 <S**2>= 0.7513 S= 0.5007
 ExpMin= 1.61D-01 ExpMax= 5.48D+03 ExpMxC= 8.25D+02 IAcc=3 IRadAn=         5 AccDes= 0.00D+00
 Harris functional with IExCor=  402 and IRadAn=       5 diagonalized for initial guess.
 HarFok:  IExCor=  402 AccDes= 0.00D+00 IRadAn=         5 IDoV= 1 UseB2=F ITyADJ=14
 ICtDFT=  3500011 ScaDFX=  1.000000  1.000000  1.000000  1.000000
 FoFCou: FMM=F IPFlag=           0 FMFlag=      100000 FMFlg1=           0
         NFxFlg=           0 DoJE=T BraDBF=F KetDBF=T FulRan=T
         wScrn=  0.000000 ICntrl=       500 IOpCl=  0 I1Cent=   200000004 NGrid=           0
         NMat0=    1 NMatS0=      1 NMatT0=    0 NMatD0=    1 NMtDS0=    0 NMtDT0=    0
 Symmetry not used in FoFCou.
 Keep R1 and R2 ints in memory in canonical form, NReq=18299015.
 Requested convergence on RMS density matrix=1.00D-08 within 128 cycles.
 Requested convergence on MAX density matrix=1.00D-06.
 Requested convergence on             energy=1.00D-06.
 No special actions if energy rises.
 Integral accuracy reduced to 1.0D-05 until final iterations.
 Initial convergence to 1.0D-05 achieved.  Increase integral accuracy.
 SCF Done:  E(UB3LYP) =  -284.920133060     A.U. after    9 cycles
            NFock=  9  Conv=0.99D-08     -V/T= 2.0088
 <Sx>= 0.0000 <Sy>= 0.0000 <Sz>= 0.5000 <S**2>= 0.7513 S= 0.5007
 <L.S>=  0.00000000000    
 Annihilation of the first spin contaminant:
 S**2 before annihilation     0.7513,   after     0.7500
 DoSCS=F DFT=T ScalE2(SS,OS)=  1.000000  1.000000
 Range of M.O.s used for correlation:     1    87
 NBasis=    87 NAE=    21 NBE=    20 NFC=     0 NFV=     0
 NROrb=     87 NOA=    21 NOB=    20 NVA=    66 NVB=    67
 Symmetrizing basis deriv contribution to polar:
 IMax=3 JMax=2 DiffMx= 0.00D+00
 G2DrvN: will do    12 centers at a time, making    1 passes.
 Calling FoFCou, ICntrl=  3107 FMM=F I1Cent=   0 AccDes= 0.00D+00.
 End of G2Drv F.D. properties file   721 does not exist.
 End of G2Drv F.D. properties file   722 does not exist.
 End of G2Drv F.D. properties file   788 does not exist.
          IDoAtm=11111111111
          Differentiating once with respect to nuclear coordinates.
 Keep R1 and R2 ints in memory in canonical form, NReq=18295886.
          There are    36 degrees of freedom in the 1st order CPHF.  IDoFFX=6 NUNeed=     0.
     30 vectors produced by pass  0 Test12= 7.57D-15 2.78D-09 XBig12= 3.34D-01 1.07D-01.
 AX will form    30 AO Fock derivatives at one time.
     30 vectors produced by pass  1 Test12= 7.57D-15 2.78D-09 XBig12= 2.29D-01 1.62D-01.
     30 vectors produced by pass  2 Test12= 7.57D-15 2.78D-09 XBig12= 2.20D-03 5.46D-03.
     30 vectors produced by pass  3 Test12= 7.57D-15 2.78D-09 XBig12= 1.15D-05 5.71D-04.
     30 vectors produced by pass  4 Test12= 7.57D-15 2.78D-09 XBig12= 4.10D-08 2.87D-05.
     29 vectors produced by pass  5 Test12= 7.57D-15 2.78D-09 XBig12= 9.64D-11 1.36D-06.
     11 vectors produced by pass  6 Test12= 7.57D-15 2.78D-09 XBig12= 2.87D-13 7.04D-08.
      1 vectors produced by pass  7 Test12= 7.57D-15 2.78D-09 XBig12= 1.68D-15 5.22D-09.
 InvSVY:  IOpt=1 It=  1 EMax= 1.78D-15
 Solved reduced A of dimension   191 with    30 vectors.
 End of Minotr F.D. properties file   721 does not exist.
 End of Minotr F.D. properties file   722 does not exist.
 End of Minotr F.D. properties file   788 does not exist.
 Calling FoFJK, ICntrl=    100127 FMM=F ISym2X=0 I1Cent= 0 IOpClX= 1 NMat=1 NMatS=1 NMatT=0.
 -------------------------------------------------------------------
 Center     Atomic                   Forces (Hartrees/Bohr)
 Number     Number              X              Y              Z
 -------------------------------------------------------------------
      1        6          -0.000038396   -0.000031834   -0.000023453
      2        6           0.000006084   -0.000085122   -0.000152065
      3        1           0.000001392    0.000029711   -0.000027625
      4        1          -0.000003485   -0.000032047   -0.000047887
      5        7           0.000004140    0.000103861    0.000116367
      6        1          -0.000008251   -0.000012631    0.000017282
      7        1          -0.000001790    0.000007928    0.000013193
      8        8           0.000040675   -0.000020730   -0.000143313
      9        1           0.000012407   -0.000001544    0.000006218
     10        8          -0.000082485    0.000029354    0.000234562
     11        1           0.000069710    0.000013054    0.000006720
 -------------------------------------------------------------------
 Cartesian Forces:  Max     0.000234562 RMS     0.000068338
 IRC-IRC-IRC-IRC-IRC-IRC-IRC-IRC-IRC-IRC-IRC-IRC-IRC-IRC-IRC-IRC-IRC-IRC
 Pt 34 Step number   1 out of a maximum of  20
 Modified Bulirsch-Stoer Extrapolation Cycles:
    EPS =    0.000010000000000
      PEZero:  N= 2 I= 1 D=  5.58D-04 Err=  1.11D-02
      PEZero:  N= 3 I= 2 D=  5.58D-04 Err=  1.65D-02
      PEZero:  N= 3 I= 1 D=  1.12D-03 Err=  1.37D-02
      PEZero:  N= 4 I= 3 D=  2.79D-04 Err=  2.56D-02
      PEZero:  N= 4 I= 2 D=  8.36D-04 Err=  1.76D-02
      PEZero:  N= 4 I= 1 D=  1.39D-03 Err=  1.29D-02
      PEZero:  N= 5 I= 4 D=  2.79D-04 Err=  2.91D-02
      PEZero:  N= 5 I= 3 D=  5.58D-04 Err=  1.81D-02
      PEZero:  N= 5 I= 2 D=  1.12D-03 Err=  9.32D-03
      PEZero:  N= 5 I= 1 D=  1.67D-03 Err=  5.01D-03
      PEZero:  N= 6 I= 5 D=  1.39D-04 Err=  5.17D-06
      PEZero:  N= 6 I= 4 D=  4.18D-04 Err=  2.91D-02
 Maximum DWI energy   std dev =  0.000000004 at pt     7
 Maximum DWI gradient std dev =  0.054789571 at pt   191
 CORRECTOR INTEGRATION CONVERGENCE:
   Recorrection delta-x convergence threshold:    0.010000
   Delta-x Convergence Met
 Point Number:  34          Path Number:   1
   CHANGE IN THE REACTION COORDINATE =    0.10703
   NET REACTION COORDINATE UP TO THIS POINT =    3.63613
  # OF POINTS ALONG THE PATH =  34
  # OF STEPS =   1

 PES minimum detected on this side of the pathway.
    Magnitude of the gradient =      0.0001349
 Calculation of FORWARD path complete.
 Beginning calculation of the REVERSE path.
 
 Calculating another point on the path.
 IRC-IRC-IRC-IRC-IRC-IRC-IRC-IRC-IRC-IRC-IRC-IRC-IRC-IRC-IRC-IRC-IRC-IRC
                          Input orientation:                          
 ---------------------------------------------------------------------
 Center     Atomic      Atomic             Coordinates (Angstroms)
 Number     Number       Type             X           Y           Z
 ---------------------------------------------------------------------
      1          6           0       -0.554010   -0.124231   -0.033196
      2          6           0        0.789032   -0.585972    0.480099
      3          1           0        0.889178   -1.656287    0.306279
      4          1           0        0.937657   -0.351446    1.541504
      5          7           0        1.861719    0.120668   -0.298066
      6          1           0        1.877901    1.116924   -0.040134
      7          1           0        2.811817   -0.275315   -0.128189
      8          8           0       -0.677145    1.250267    0.151029
      9          1           0       -1.613266    1.445668   -0.034292
     10          8           0       -1.524947   -0.845237   -0.239671
     11          1           0        1.379767    0.071986   -1.418121
 ---------------------------------------------------------------------
                    Distance matrix (angstroms):
                    1          2          3          4          5
     1  C    0.000000
     2  C    1.510111   0.000000
     3  H    2.131955   1.088952   0.000000
     4  H    2.180912   1.097120   1.797426   0.000000
     5  N    2.442515   1.501845   2.113916   2.112061   0.000000
     6  H    2.730330   2.087135   2.964503   2.354092   1.029230
     7  H    3.370554   2.134990   2.406738   2.511204   1.043238
     8  O    1.392245   2.372706   3.305379   2.665801   2.814873
     9  H    1.893833   3.187976   4.000042   3.495706   3.728367
    10  O    1.226866   2.437167   2.604584   3.079096   3.522200
    11  H    2.386631   2.094066   2.490213   3.022273   1.220316
                    6          7          8          9         10
     6  H    0.000000
     7  H    1.678773   0.000000
     8  O    2.565655   3.818143   0.000000
     9  H    3.506616   4.748889   0.974088   0.000000
    10  O    3.933099   4.375472   2.294026   2.301787   0.000000
    11  H    1.799689   1.958394   2.842791   3.572146   3.266099
                   11
    11  H    0.000000
 Symmetry turned off by external request.
 Stoichiometry    C2H6NO2(2)
 Framework group  C1[X(C2H6NO2)]
 Deg. of freedom    27
 Full point group                 C1      NOp   1
 Rotational constants (GHZ):           8.8646687           3.8323464           2.9854586
 Standard basis: 6-31G(d) (6D, 7F)
    87 basis functions,   164 primitive gaussians,    87 cartesian basis functions
    21 alpha electrons       20 beta electrons
       nuclear repulsion energy       187.0969591849 Hartrees.
 NAtoms=   11 NActive=   11 NUniq=   11 SFac= 1.00D+00 NAtFMM=   60 NAOKFM=F Big=F
 Integral buffers will be    131072 words long.
 Raffenetti 2 integral format.
 Two-electron integral symmetry is turned off.
 One-electron integrals computed using PRISM.
 NBasis=    87 RedAO= T EigKep=  4.14D-03  NBF=    87
 NBsUse=    87 1.00D-06 EigRej= -1.00D+00 NBFU=    87
 Initial guess from the checkpoint file:  "glycine_minus_ammonia_irc.chk"
 B after Tr=    -0.003625    0.003926    0.025530
         Rot=    0.999981    0.005411    0.002905   -0.000163 Ang=   0.70 deg.
 Initial guess <Sx>= 0.0000 <Sy>= 0.0000 <Sz>= 0.5000 <S**2>= 0.7510 S= 0.5005
 ExpMin= 1.61D-01 ExpMax= 5.48D+03 ExpMxC= 8.25D+02 IAcc=3 IRadAn=         5 AccDes= 0.00D+00
 Harris functional with IExCor=  402 and IRadAn=       5 diagonalized for initial guess.
 HarFok:  IExCor=  402 AccDes= 0.00D+00 IRadAn=         5 IDoV= 1 UseB2=F ITyADJ=14
 ICtDFT=  3500011 ScaDFX=  1.000000  1.000000  1.000000  1.000000
 FoFCou: FMM=F IPFlag=           0 FMFlag=      100000 FMFlg1=           0
         NFxFlg=           0 DoJE=T BraDBF=F KetDBF=T FulRan=T
         wScrn=  0.000000 ICntrl=       500 IOpCl=  0 I1Cent=   200000004 NGrid=           0
         NMat0=    1 NMatS0=      1 NMatT0=    0 NMatD0=    1 NMtDS0=    0 NMtDT0=    0
 Symmetry not used in FoFCou.
 Keep R1 and R2 ints in memory in canonical form, NReq=18299015.
 Requested convergence on RMS density matrix=1.00D-08 within 128 cycles.
 Requested convergence on MAX density matrix=1.00D-06.
 Requested convergence on             energy=1.00D-06.
 No special actions if energy rises.
 Integral accuracy reduced to 1.0D-05 until final iterations.
 Initial convergence to 1.0D-05 achieved.  Increase integral accuracy.
 SCF Done:  E(UB3LYP) =  -284.899988958     A.U. after   19 cycles
            NFock= 19  Conv=0.65D-08     -V/T= 2.0086
 <Sx>= 0.0000 <Sy>= 0.0000 <Sz>= 0.5000 <S**2>= 0.7521 S= 0.5010
 <L.S>=  0.00000000000    
 Annihilation of the first spin contaminant:
 S**2 before annihilation     0.7521,   after     0.7500
 DoSCS=F DFT=T ScalE2(SS,OS)=  1.000000  1.000000
 Range of M.O.s used for correlation:     1    87
 NBasis=    87 NAE=    21 NBE=    20 NFC=     0 NFV=     0
 NROrb=     87 NOA=    21 NOB=    20 NVA=    66 NVB=    67
 Symmetrizing basis deriv contribution to polar:
 IMax=3 JMax=2 DiffMx= 0.00D+00
 G2DrvN: will do    12 centers at a time, making    1 passes.
 Calling FoFCou, ICntrl=  3107 FMM=F I1Cent=   0 AccDes= 0.00D+00.
 End of G2Drv F.D. properties file   721 does not exist.
 End of G2Drv F.D. properties file   722 does not exist.
 End of G2Drv F.D. properties file   788 does not exist.
          IDoAtm=11111111111
          Differentiating once with respect to nuclear coordinates.
 Keep R1 and R2 ints in memory in canonical form, NReq=18295893.
          There are    36 degrees of freedom in the 1st order CPHF.  IDoFFX=6 NUNeed=     0.
     30 vectors produced by pass  0 Test12= 7.57D-15 2.78D-09 XBig12= 4.84D-01 3.71D-01.
 AX will form    30 AO Fock derivatives at one time.
     30 vectors produced by pass  1 Test12= 7.57D-15 2.78D-09 XBig12= 2.07D-01 1.47D-01.
     30 vectors produced by pass  2 Test12= 7.57D-15 2.78D-09 XBig12= 3.34D-03 1.77D-02.
     30 vectors produced by pass  3 Test12= 7.57D-15 2.78D-09 XBig12= 4.78D-05 1.28D-03.
     30 vectors produced by pass  4 Test12= 7.57D-15 2.78D-09 XBig12= 2.65D-07 6.71D-05.
     30 vectors produced by pass  5 Test12= 7.57D-15 2.78D-09 XBig12= 1.19D-09 3.58D-06.
     21 vectors produced by pass  6 Test12= 7.57D-15 2.78D-09 XBig12= 4.44D-12 2.46D-07.
      4 vectors produced by pass  7 Test12= 7.57D-15 2.78D-09 XBig12= 1.21D-14 1.26D-08.
 InvSVY:  IOpt=1 It=  1 EMax= 1.55D-15
 Solved reduced A of dimension   205 with    30 vectors.
 End of Minotr F.D. properties file   721 does not exist.
 End of Minotr F.D. properties file   722 does not exist.
 End of Minotr F.D. properties file   788 does not exist.
 Calling FoFJK, ICntrl=    100127 FMM=F ISym2X=0 I1Cent= 0 IOpClX= 1 NMat=1 NMatS=1 NMatT=0.
 -------------------------------------------------------------------
 Center     Atomic                   Forces (Hartrees/Bohr)
 Number     Number              X              Y              Z
 -------------------------------------------------------------------
      1        6           0.003246589   -0.000887087   -0.001813174
      2        6          -0.004611062   -0.001425782    0.002349378
      3        1           0.000020658   -0.000038328    0.000153740
      4        1           0.001401249    0.000451460    0.000090147
      5        7          -0.002531459    0.000926119   -0.007294724
      6        1          -0.000071413    0.000271252    0.000096318
      7        1           0.000769890   -0.000106060   -0.000645262
      8        8           0.000062934    0.002604627    0.000944335
      9        1          -0.000107645   -0.000195781    0.000354685
     10        8          -0.002487988   -0.001885345   -0.000137102
     11        1           0.004308247    0.000284925    0.005901659
 -------------------------------------------------------------------
 Cartesian Forces:  Max     0.007294724 RMS     0.002324495
 IRC-IRC-IRC-IRC-IRC-IRC-IRC-IRC-IRC-IRC-IRC-IRC-IRC-IRC-IRC-IRC-IRC-IRC
 Pt 35 Step number   1 out of a maximum of  20
 Modified Bulirsch-Stoer Extrapolation Cycles:
    EPS =    0.000010000000000
      PEZero:  N= 2 I= 1 D=  2.79D-04 Err=  6.02D-04
      PEZero:  N= 3 I= 2 D=  2.79D-04 Err=  4.01D-04
      PEZero:  N= 3 I= 1 D=  5.58D-04 Err=  1.05D-07
 Maximum DWI energy   std dev =  0.000002659 at pt     1
 Maximum DWI gradient std dev =  0.013323419 at pt    44
 CORRECTOR INTEGRATION CONVERGENCE:
   Recorrection delta-x convergence threshold:    0.010000
   Delta-x Convergence Met
 Point Number:   1          Path Number:   2
   CHANGE IN THE REACTION COORDINATE =    0.10704
   NET REACTION COORDINATE UP TO THIS POINT =    0.10704
  # OF POINTS ALONG THE PATH =  35
  # OF STEPS =   1

 Calculating another point on the path.
 IRC-IRC-IRC-IRC-IRC-IRC-IRC-IRC-IRC-IRC-IRC-IRC-IRC-IRC-IRC-IRC-IRC-IRC
                          Input orientation:                          
 ---------------------------------------------------------------------
 Center     Atomic      Atomic             Coordinates (Angstroms)
 Number     Number       Type             X           Y           Z
 ---------------------------------------------------------------------
      1          6           0       -0.552160   -0.124785   -0.034069
      2          6           0        0.786231   -0.586827    0.481523
      3          1           0        0.889220   -1.656595    0.307413
      4          1           0        0.947466   -0.348348    1.541636
      5          7           0        1.860547    0.121158   -0.301725
      6          1           0        1.877485    1.118664   -0.039578
      7          1           0        2.816385   -0.275624   -0.133042
      8          8           0       -0.677109    1.251412    0.151416
      9          1           0       -1.614012    1.444241   -0.031749
     10          8           0       -1.526019   -0.846054   -0.239782
     11          1           0        1.410554    0.073975   -1.377725
 ---------------------------------------------------------------------
                    Distance matrix (angstroms):
                    1          2          3          4          5
     1  C    0.000000
     2  C    1.506854   0.000000
     3  H    2.130875   1.088726   0.000000
     4  H    2.186711   1.098502   1.799502   0.000000
     5  N    2.439935   1.506279   2.115403   2.110008   0.000000
     6  H    2.729354   2.090714   2.966334   2.348893   1.031517
     7  H    3.373373   2.143843   2.411440   2.510516   1.048578
     8  O    1.394251   2.372647   3.306694   2.670428   2.814695
     9  H    1.894565   3.185883   3.999548   3.500012   3.727733
    10  O    1.229206   2.435976   2.605720   3.088574   3.522522
    11  H    2.386873   2.069600   2.471104   2.985879   1.167260
                    6          7          8          9         10
     6  H    0.000000
     7  H    1.683540   0.000000
     8  O    2.565161   3.823251   0.000000
     9  H    3.506653   4.753589   0.973920   0.000000
    10  O    3.934977   4.381010   2.296312   2.301407   0.000000
    11  H    1.760692   1.909925   2.843056   3.582915   3.280980
                   11
    11  H    0.000000
 Symmetry turned off by external request.
 Stoichiometry    C2H6NO2(2)
 Framework group  C1[X(C2H6NO2)]
 Deg. of freedom    27
 Full point group                 C1      NOp   1
 Rotational constants (GHZ):           8.8618543           3.8327028           2.9832260
 Standard basis: 6-31G(d) (6D, 7F)
    87 basis functions,   164 primitive gaussians,    87 cartesian basis functions
    21 alpha electrons       20 beta electrons
       nuclear repulsion energy       187.1294403490 Hartrees.
 NAtoms=   11 NActive=   11 NUniq=   11 SFac= 1.00D+00 NAtFMM=   60 NAOKFM=F Big=F
 Integral buffers will be    131072 words long.
 Raffenetti 2 integral format.
 Two-electron integral symmetry is turned off.
 One-electron integrals computed using PRISM.
 NBasis=    87 RedAO= T EigKep=  4.14D-03  NBF=    87
 NBsUse=    87 1.00D-06 EigRej= -1.00D+00 NBFU=    87
 Initial guess from the checkpoint file:  "glycine_minus_ammonia_irc.chk"
 B after Tr=     0.001010    0.000099    0.000851
         Rot=    1.000000   -0.000033    0.000215   -0.000036 Ang=  -0.03 deg.
 Initial guess <Sx>= 0.0000 <Sy>= 0.0000 <Sz>= 0.5000 <S**2>= 0.7520 S= 0.5010
 ExpMin= 1.61D-01 ExpMax= 5.48D+03 ExpMxC= 8.25D+02 IAcc=3 IRadAn=         5 AccDes= 0.00D+00
 Harris functional with IExCor=  402 and IRadAn=       5 diagonalized for initial guess.
 HarFok:  IExCor=  402 AccDes= 0.00D+00 IRadAn=         5 IDoV= 1 UseB2=F ITyADJ=14
 ICtDFT=  3500011 ScaDFX=  1.000000  1.000000  1.000000  1.000000
 FoFCou: FMM=F IPFlag=           0 FMFlag=      100000 FMFlg1=           0
         NFxFlg=           0 DoJE=T BraDBF=F KetDBF=T FulRan=T
         wScrn=  0.000000 ICntrl=       500 IOpCl=  0 I1Cent=   200000004 NGrid=           0
         NMat0=    1 NMatS0=      1 NMatT0=    0 NMatD0=    1 NMtDS0=    0 NMtDT0=    0
 Symmetry not used in FoFCou.
 Keep R1 and R2 ints in memory in canonical form, NReq=18299015.
 Requested convergence on RMS density matrix=1.00D-08 within 128 cycles.
 Requested convergence on MAX density matrix=1.00D-06.
 Requested convergence on             energy=1.00D-06.
 No special actions if energy rises.
 Integral accuracy reduced to 1.0D-05 until final iterations.
 Initial convergence to 1.0D-05 achieved.  Increase integral accuracy.
 SCF Done:  E(UB3LYP) =  -284.901189200     A.U. after   16 cycles
            NFock= 16  Conv=0.52D-08     -V/T= 2.0085
 <Sx>= 0.0000 <Sy>= 0.0000 <Sz>= 0.5000 <S**2>= 0.7519 S= 0.5009
 <L.S>=  0.00000000000    
 Annihilation of the first spin contaminant:
 S**2 before annihilation     0.7519,   after     0.7500
 DoSCS=F DFT=T ScalE2(SS,OS)=  1.000000  1.000000
 Range of M.O.s used for correlation:     1    87
 NBasis=    87 NAE=    21 NBE=    20 NFC=     0 NFV=     0
 NROrb=     87 NOA=    21 NOB=    20 NVA=    66 NVB=    67
 Symmetrizing basis deriv contribution to polar:
 IMax=3 JMax=2 DiffMx= 0.00D+00
 G2DrvN: will do    12 centers at a time, making    1 passes.
 Calling FoFCou, ICntrl=  3107 FMM=F I1Cent=   0 AccDes= 0.00D+00.
 End of G2Drv F.D. properties file   721 does not exist.
 End of G2Drv F.D. properties file   722 does not exist.
 End of G2Drv F.D. properties file   788 does not exist.
          IDoAtm=11111111111
          Differentiating once with respect to nuclear coordinates.
 Keep R1 and R2 ints in memory in canonical form, NReq=18295893.
          There are    36 degrees of freedom in the 1st order CPHF.  IDoFFX=6 NUNeed=     0.
     30 vectors produced by pass  0 Test12= 7.57D-15 2.78D-09 XBig12= 5.01D-01 3.82D-01.
 AX will form    30 AO Fock derivatives at one time.
     30 vectors produced by pass  1 Test12= 7.57D-15 2.78D-09 XBig12= 2.07D-01 1.42D-01.
     30 vectors produced by pass  2 Test12= 7.57D-15 2.78D-09 XBig12= 3.41D-03 1.64D-02.
     30 vectors produced by pass  3 Test12= 7.57D-15 2.78D-09 XBig12= 4.42D-05 1.32D-03.
     30 vectors produced by pass  4 Test12= 7.57D-15 2.78D-09 XBig12= 2.70D-07 6.86D-05.
     30 vectors produced by pass  5 Test12= 7.57D-15 2.78D-09 XBig12= 1.46D-09 4.81D-06.
     22 vectors produced by pass  6 Test12= 7.57D-15 2.78D-09 XBig12= 5.21D-12 3.02D-07.
      3 vectors produced by pass  7 Test12= 7.57D-15 2.78D-09 XBig12= 1.31D-14 1.26D-08.
 InvSVY:  IOpt=1 It=  1 EMax= 1.11D-15
 Solved reduced A of dimension   205 with    30 vectors.
 End of Minotr F.D. properties file   721 does not exist.
 End of Minotr F.D. properties file   722 does not exist.
 End of Minotr F.D. properties file   788 does not exist.
 Calling FoFJK, ICntrl=    100127 FMM=F ISym2X=0 I1Cent= 0 IOpClX= 1 NMat=1 NMatS=1 NMatT=0.
 -------------------------------------------------------------------
 Center     Atomic                   Forces (Hartrees/Bohr)
 Number     Number              X              Y              Z
 -------------------------------------------------------------------
      1        6           0.005808393   -0.001872523   -0.002261558
      2        6          -0.009253740   -0.002784683    0.004455637
      3        1          -0.000008947   -0.000096439    0.000327851
      4        1           0.002634072    0.000842570    0.000087118
      5        7          -0.003634429    0.002059931   -0.012050175
      6        1          -0.000115607    0.000433031    0.000087503
      7        1           0.001247617   -0.000077270   -0.001423664
      8        8           0.000194615    0.004842857    0.001542375
      9        1          -0.000213900   -0.000382687    0.000695145
     10        8          -0.004476411   -0.003421711   -0.000660566
     11        1           0.007818336    0.000456926    0.009200334
 -------------------------------------------------------------------
 Cartesian Forces:  Max     0.012050175 RMS     0.004024683
 IRC-IRC-IRC-IRC-IRC-IRC-IRC-IRC-IRC-IRC-IRC-IRC-IRC-IRC-IRC-IRC-IRC-IRC
 Pt 36 Step number   1 out of a maximum of  20
 Modified Bulirsch-Stoer Extrapolation Cycles:
    EPS =    0.000010000000000
      PEZero:  N= 2 I= 1 D=  5.57D-04 Err=  4.01D-05
      PEZero:  N= 3 I= 2 D=  5.57D-04 Err=  2.67D-05
      PEZero:  N= 3 I= 1 D=  1.11D-03 Err=  3.38D-08
 Maximum DWI energy   std dev =  0.000013553 at pt    27
 Maximum DWI gradient std dev =  0.017144766 at pt    26
 CORRECTOR INTEGRATION CONVERGENCE:
   Recorrection delta-x convergence threshold:    0.010000
   Delta-x Convergence Met
 Point Number:   2          Path Number:   2
   CHANGE IN THE REACTION COORDINATE =    0.10698
   NET REACTION COORDINATE UP TO THIS POINT =    0.21403
  # OF POINTS ALONG THE PATH =  36
  # OF STEPS =   1

 Calculating another point on the path.
 IRC-IRC-IRC-IRC-IRC-IRC-IRC-IRC-IRC-IRC-IRC-IRC-IRC-IRC-IRC-IRC-IRC-IRC
                          Input orientation:                          
 ---------------------------------------------------------------------
 Center     Atomic      Atomic             Coordinates (Angstroms)
 Number     Number       Type             X           Y           Z
 ---------------------------------------------------------------------
      1          6           0       -0.550112   -0.125527   -0.034681
      2          6           0        0.782709   -0.587881    0.483183
      3          1           0        0.889032   -1.657087    0.309003
      4          1           0        0.958940   -0.344657    1.541755
      5          7           0        1.859610    0.121852   -0.305278
      6          1           0        1.877034    1.120569   -0.039397
      7          1           0        2.821405   -0.275623   -0.139706
      8          8           0       -0.677039    1.252748    0.151811
      9          1           0       -1.614974    1.442504   -0.028584
     10          8           0       -1.527219   -0.846979   -0.240026
     11          1           0        1.444165    0.075817   -1.341624
 ---------------------------------------------------------------------
                    Distance matrix (angstroms):
                    1          2          3          4          5
     1  C    0.000000
     2  C    1.502786   0.000000
     3  H    2.129538   1.088506   0.000000
     4  H    2.193264   1.100359   1.801954   0.000000
     5  N    2.437454   1.511657   2.117542   2.107217   0.000000
     6  H    2.728336   2.095099   2.968654   2.343038   1.033651
     7  H    3.376490   2.154478   2.417405   2.510149   1.053779
     8  O    1.396614   2.372464   3.308236   2.675831   2.814684
     9  H    1.895439   3.183277   3.998935   3.504988   3.727388
    10  O    1.231827   2.434324   2.606910   3.099687   3.523280
    11  H    2.392860   2.051326   2.456766   2.953999   1.117464
                    6          7          8          9         10
     6  H    0.000000
     7  H    1.688565   0.000000
     8  O    2.564629   3.828839   0.000000
     9  H    3.506833   4.758757   0.973793   0.000000
    10  O    3.937060   4.387146   2.298955   2.300900   0.000000
    11  H    1.724725   1.861426   2.848687   3.598644   3.300636
                   11
    11  H    0.000000
 Symmetry turned off by external request.
 Stoichiometry    C2H6NO2(2)
 Framework group  C1[X(C2H6NO2)]
 Deg. of freedom    27
 Full point group                 C1      NOp   1
 Rotational constants (GHZ):           8.8541044           3.8319475           2.9804236
 Standard basis: 6-31G(d) (6D, 7F)
    87 basis functions,   164 primitive gaussians,    87 cartesian basis functions
    21 alpha electrons       20 beta electrons
       nuclear repulsion energy       187.1357684102 Hartrees.
 NAtoms=   11 NActive=   11 NUniq=   11 SFac= 1.00D+00 NAtFMM=   60 NAOKFM=F Big=F
 Integral buffers will be    131072 words long.
 Raffenetti 2 integral format.
 Two-electron integral symmetry is turned off.
 One-electron integrals computed using PRISM.
 NBasis=    87 RedAO= T EigKep=  4.14D-03  NBF=    87
 NBsUse=    87 1.00D-06 EigRej= -1.00D+00 NBFU=    87
 Initial guess from the checkpoint file:  "glycine_minus_ammonia_irc.chk"
 B after Tr=     0.001112    0.000107    0.000737
         Rot=    1.000000   -0.000025    0.000180   -0.000042 Ang=  -0.02 deg.
 Initial guess <Sx>= 0.0000 <Sy>= 0.0000 <Sz>= 0.5000 <S**2>= 0.7518 S= 0.5009
 ExpMin= 1.61D-01 ExpMax= 5.48D+03 ExpMxC= 8.25D+02 IAcc=3 IRadAn=         5 AccDes= 0.00D+00
 Harris functional with IExCor=  402 and IRadAn=       5 diagonalized for initial guess.
 HarFok:  IExCor=  402 AccDes= 0.00D+00 IRadAn=         5 IDoV= 1 UseB2=F ITyADJ=14
 ICtDFT=  3500011 ScaDFX=  1.000000  1.000000  1.000000  1.000000
 FoFCou: FMM=F IPFlag=           0 FMFlag=      100000 FMFlg1=           0
         NFxFlg=           0 DoJE=T BraDBF=F KetDBF=T FulRan=T
         wScrn=  0.000000 ICntrl=       500 IOpCl=  0 I1Cent=   200000004 NGrid=           0
         NMat0=    1 NMatS0=      1 NMatT0=    0 NMatD0=    1 NMtDS0=    0 NMtDT0=    0
 Symmetry not used in FoFCou.
 Keep R1 and R2 ints in memory in canonical form, NReq=18299015.
 Requested convergence on RMS density matrix=1.00D-08 within 128 cycles.
 Requested convergence on MAX density matrix=1.00D-06.
 Requested convergence on             energy=1.00D-06.
 No special actions if energy rises.
 Integral accuracy reduced to 1.0D-05 until final iterations.
 Initial convergence to 1.0D-05 achieved.  Increase integral accuracy.
 SCF Done:  E(UB3LYP) =  -284.902706528     A.U. after   16 cycles
            NFock= 16  Conv=0.35D-08     -V/T= 2.0084
 <Sx>= 0.0000 <Sy>= 0.0000 <Sz>= 0.5000 <S**2>= 0.7518 S= 0.5009
 <L.S>=  0.00000000000    
 Annihilation of the first spin contaminant:
 S**2 before annihilation     0.7518,   after     0.7500
 DoSCS=F DFT=T ScalE2(SS,OS)=  1.000000  1.000000
 Range of M.O.s used for correlation:     1    87
 NBasis=    87 NAE=    21 NBE=    20 NFC=     0 NFV=     0
 NROrb=     87 NOA=    21 NOB=    20 NVA=    66 NVB=    67

 **** Warning!!: The smallest alpha delta epsilon is  0.98583876D-01

 Symmetrizing basis deriv contribution to polar:
 IMax=3 JMax=2 DiffMx= 0.00D+00
 G2DrvN: will do    12 centers at a time, making    1 passes.
 Calling FoFCou, ICntrl=  3107 FMM=F I1Cent=   0 AccDes= 0.00D+00.
 End of G2Drv F.D. properties file   721 does not exist.
 End of G2Drv F.D. properties file   722 does not exist.
 End of G2Drv F.D. properties file   788 does not exist.
          IDoAtm=11111111111
          Differentiating once with respect to nuclear coordinates.
 Keep R1 and R2 ints in memory in canonical form, NReq=18295893.
          There are    36 degrees of freedom in the 1st order CPHF.  IDoFFX=6 NUNeed=     0.
     30 vectors produced by pass  0 Test12= 7.57D-15 2.78D-09 XBig12= 5.15D-01 3.84D-01.
 AX will form    30 AO Fock derivatives at one time.
     30 vectors produced by pass  1 Test12= 7.57D-15 2.78D-09 XBig12= 2.09D-01 1.36D-01.
     30 vectors produced by pass  2 Test12= 7.57D-15 2.78D-09 XBig12= 3.48D-03 1.48D-02.
     30 vectors produced by pass  3 Test12= 7.57D-15 2.78D-09 XBig12= 4.14D-05 1.26D-03.
     30 vectors produced by pass  4 Test12= 7.57D-15 2.78D-09 XBig12= 2.85D-07 7.48D-05.
     30 vectors produced by pass  5 Test12= 7.57D-15 2.78D-09 XBig12= 1.69D-09 5.63D-06.
     22 vectors produced by pass  6 Test12= 7.57D-15 2.78D-09 XBig12= 6.03D-12 3.47D-07.
      2 vectors produced by pass  7 Test12= 7.57D-15 2.78D-09 XBig12= 1.47D-14 1.33D-08.
 InvSVY:  IOpt=1 It=  1 EMax= 1.11D-15
 Solved reduced A of dimension   204 with    30 vectors.
 End of Minotr F.D. properties file   721 does not exist.
 End of Minotr F.D. properties file   722 does not exist.
 End of Minotr F.D. properties file   788 does not exist.
 Calling FoFJK, ICntrl=    100127 FMM=F ISym2X=0 I1Cent= 0 IOpClX= 1 NMat=1 NMatS=1 NMatT=0.
 -------------------------------------------------------------------
 Center     Atomic                   Forces (Hartrees/Bohr)
 Number     Number              X              Y              Z
 -------------------------------------------------------------------
      1        6           0.006853734   -0.002821683   -0.001331628
      2        6          -0.012842679   -0.003810489    0.005810347
      3        1          -0.000103565   -0.000176427    0.000522703
      4        1           0.003356529    0.001093341    0.000008176
      5        7          -0.001962708    0.003257414   -0.011199686
      6        1          -0.000133383    0.000431812   -0.000071956
      7        1           0.001305594    0.000136432   -0.002119582
      8        8           0.000418573    0.006247189    0.001700224
      9        1          -0.000299574   -0.000527095    0.000969461
     10        8          -0.005434332   -0.004212554   -0.001445895
     11        1           0.008841811    0.000382060    0.007157836
 -------------------------------------------------------------------
 Cartesian Forces:  Max     0.012842679 RMS     0.004442728
 IRC-IRC-IRC-IRC-IRC-IRC-IRC-IRC-IRC-IRC-IRC-IRC-IRC-IRC-IRC-IRC-IRC-IRC
 Pt 37 Step number   1 out of a maximum of  20
 Modified Bulirsch-Stoer Extrapolation Cycles:
    EPS =    0.000010000000000
      PEZero:  N= 2 I= 1 D=  5.57D-04 Err=  9.85D-05
      PEZero:  N= 3 I= 2 D=  5.57D-04 Err=  6.56D-05
      PEZero:  N= 3 I= 1 D=  1.11D-03 Err=  1.15D-07
 Maximum DWI energy   std dev =  0.000020144 at pt    27
 Maximum DWI gradient std dev =  0.020620591 at pt    27
 CORRECTOR INTEGRATION CONVERGENCE:
   Recorrection delta-x convergence threshold:    0.010000
   Delta-x Convergence Met
 Point Number:   3          Path Number:   2
   CHANGE IN THE REACTION COORDINATE =    0.10681
   NET REACTION COORDINATE UP TO THIS POINT =    0.32084
  # OF POINTS ALONG THE PATH =  37
  # OF STEPS =   1

 Calculating another point on the path.
 IRC-IRC-IRC-IRC-IRC-IRC-IRC-IRC-IRC-IRC-IRC-IRC-IRC-IRC-IRC-IRC-IRC-IRC
                          Input orientation:                          
 ---------------------------------------------------------------------
 Center     Atomic      Atomic             Coordinates (Angstroms)
 Number     Number       Type             X           Y           Z
 ---------------------------------------------------------------------
      1          6           0       -0.547740   -0.126741   -0.034851
      2          6           0        0.777558   -0.589436    0.485476
      3          1           0        0.888169   -1.658090    0.311852
      4          1           0        0.974022   -0.339518    1.541308
      5          7           0        1.859518    0.123013   -0.308450
      6          1           0        1.876515    1.122659   -0.040192
      7          1           0        2.826591   -0.274101   -0.149663
      8          8           0       -0.676869    1.254573    0.152266
      9          1           0       -1.616445    1.439919   -0.023762
     10          8           0       -1.528718   -0.848156   -0.240554
     11          1           0        1.482238    0.077229   -1.318141
 ---------------------------------------------------------------------
                    Distance matrix (angstroms):
                    1          2          3          4          5
     1  C    0.000000
     2  C    1.497077   0.000000
     3  H    2.127690   1.088302   0.000000
     4  H    2.201207   1.102651   1.804872   0.000000
     5  N    2.435595   1.519388   2.121466   2.102294   0.000000
     6  H    2.727277   2.101263   2.972091   2.335294   1.035154
     7  H    3.379498   2.168265   2.426087   2.509118   1.057423
     8  O    1.399899   2.372079   3.310350   2.682538   2.815306
     9  H    1.896491   3.179443   3.997923   3.510892   3.727950
    10  O    1.234938   2.431659   2.608158   3.114074   3.525326
    11  H    2.410239   2.047939   2.453799   2.934010   1.078848
                    6          7          8          9         10
     6  H    0.000000
     7  H    1.692799   0.000000
     8  O    2.564023   3.834350   0.000000
     9  H    3.507377   4.763852   0.973725   0.000000
    10  O    3.939527   4.393918   2.302482   2.299997   0.000000
    11  H    1.697508   1.815505   2.865307   3.624111   3.329173
                   11
    11  H    0.000000
 Symmetry turned off by external request.
 Stoichiometry    C2H6NO2(2)
 Framework group  C1[X(C2H6NO2)]
 Deg. of freedom    27
 Full point group                 C1      NOp   1
 Rotational constants (GHZ):           8.8348584           3.8285247           2.9762084
 Standard basis: 6-31G(d) (6D, 7F)
    87 basis functions,   164 primitive gaussians,    87 cartesian basis functions
    21 alpha electrons       20 beta electrons
       nuclear repulsion energy       187.0537590355 Hartrees.
 NAtoms=   11 NActive=   11 NUniq=   11 SFac= 1.00D+00 NAtFMM=   60 NAOKFM=F Big=F
 Integral buffers will be    131072 words long.
 Raffenetti 2 integral format.
 Two-electron integral symmetry is turned off.
 One-electron integrals computed using PRISM.
 NBasis=    87 RedAO= T EigKep=  4.14D-03  NBF=    87
 NBsUse=    87 1.00D-06 EigRej= -1.00D+00 NBFU=    87
 Initial guess from the checkpoint file:  "glycine_minus_ammonia_irc.chk"
 B after Tr=     0.001271    0.000133    0.000432
         Rot=    1.000000   -0.000003    0.000084   -0.000060 Ang=  -0.01 deg.
 Initial guess <Sx>= 0.0000 <Sy>= 0.0000 <Sz>= 0.5000 <S**2>= 0.7518 S= 0.5009
 ExpMin= 1.61D-01 ExpMax= 5.48D+03 ExpMxC= 8.25D+02 IAcc=3 IRadAn=         5 AccDes= 0.00D+00
 Harris functional with IExCor=  402 and IRadAn=       5 diagonalized for initial guess.
 HarFok:  IExCor=  402 AccDes= 0.00D+00 IRadAn=         5 IDoV= 1 UseB2=F ITyADJ=14
 ICtDFT=  3500011 ScaDFX=  1.000000  1.000000  1.000000  1.000000
 FoFCou: FMM=F IPFlag=           0 FMFlag=      100000 FMFlg1=           0
         NFxFlg=           0 DoJE=T BraDBF=F KetDBF=T FulRan=T
         wScrn=  0.000000 ICntrl=       500 IOpCl=  0 I1Cent=   200000004 NGrid=           0
         NMat0=    1 NMatS0=      1 NMatT0=    0 NMatD0=    1 NMtDS0=    0 NMtDT0=    0
 Symmetry not used in FoFCou.
 Keep R1 and R2 ints in memory in canonical form, NReq=18299015.
 Requested convergence on RMS density matrix=1.00D-08 within 128 cycles.
 Requested convergence on MAX density matrix=1.00D-06.
 Requested convergence on             energy=1.00D-06.
 No special actions if energy rises.
 Integral accuracy reduced to 1.0D-05 until final iterations.
 Initial convergence to 1.0D-05 achieved.  Increase integral accuracy.
 SCF Done:  E(UB3LYP) =  -284.903977174     A.U. after   16 cycles
            NFock= 16  Conv=0.35D-08     -V/T= 2.0083
 <Sx>= 0.0000 <Sy>= 0.0000 <Sz>= 0.5000 <S**2>= 0.7519 S= 0.5009
 <L.S>=  0.00000000000    
 Annihilation of the first spin contaminant:
 S**2 before annihilation     0.7519,   after     0.7500
 DoSCS=F DFT=T ScalE2(SS,OS)=  1.000000  1.000000
 Range of M.O.s used for correlation:     1    87
 NBasis=    87 NAE=    21 NBE=    20 NFC=     0 NFV=     0
 NROrb=     87 NOA=    21 NOB=    20 NVA=    66 NVB=    67

 **** Warning!!: The smallest alpha delta epsilon is  0.95572161D-01

 Symmetrizing basis deriv contribution to polar:
 IMax=3 JMax=2 DiffMx= 0.00D+00
 G2DrvN: will do    12 centers at a time, making    1 passes.
 Calling FoFCou, ICntrl=  3107 FMM=F I1Cent=   0 AccDes= 0.00D+00.
 End of G2Drv F.D. properties file   721 does not exist.
 End of G2Drv F.D. properties file   722 does not exist.
 End of G2Drv F.D. properties file   788 does not exist.
          IDoAtm=11111111111
          Differentiating once with respect to nuclear coordinates.
 Keep R1 and R2 ints in memory in canonical form, NReq=18295893.
          There are    36 degrees of freedom in the 1st order CPHF.  IDoFFX=6 NUNeed=     0.
     30 vectors produced by pass  0 Test12= 7.57D-15 2.78D-09 XBig12= 5.25D-01 3.90D-01.
 AX will form    30 AO Fock derivatives at one time.
     30 vectors produced by pass  1 Test12= 7.57D-15 2.78D-09 XBig12= 2.13D-01 1.32D-01.
     30 vectors produced by pass  2 Test12= 7.57D-15 2.78D-09 XBig12= 3.60D-03 1.50D-02.
     30 vectors produced by pass  3 Test12= 7.57D-15 2.78D-09 XBig12= 4.18D-05 1.18D-03.
     30 vectors produced by pass  4 Test12= 7.57D-15 2.78D-09 XBig12= 3.12D-07 8.68D-05.
     30 vectors produced by pass  5 Test12= 7.57D-15 2.78D-09 XBig12= 1.83D-09 5.19D-06.
     23 vectors produced by pass  6 Test12= 7.57D-15 2.78D-09 XBig12= 6.93D-12 3.67D-07.
      2 vectors produced by pass  7 Test12= 7.57D-15 2.78D-09 XBig12= 1.51D-14 1.33D-08.
 InvSVY:  IOpt=1 It=  1 EMax= 1.55D-15
 Solved reduced A of dimension   205 with    30 vectors.
 End of Minotr F.D. properties file   721 does not exist.
 End of Minotr F.D. properties file   722 does not exist.
 End of Minotr F.D. properties file   788 does not exist.
 Calling FoFJK, ICntrl=    100127 FMM=F ISym2X=0 I1Cent= 0 IOpClX= 1 NMat=1 NMatS=1 NMatT=0.
 -------------------------------------------------------------------
 Center     Atomic                   Forces (Hartrees/Bohr)
 Number     Number              X              Y              Z
 -------------------------------------------------------------------
      1        6           0.005230906   -0.003403030    0.000524607
      2        6          -0.013597074   -0.004186648    0.005971113
      3        1          -0.000273248   -0.000262299    0.000706897
      4        1           0.003094161    0.001101762   -0.000246243
      5        7           0.002462292    0.003918398   -0.005850510
      6        1          -0.000099697    0.000281559   -0.000345341
      7        1           0.000825678    0.000606306   -0.002075993
      8        8           0.000732699    0.006196308    0.001401726
      9        1          -0.000318994   -0.000583594    0.001109831
     10        8          -0.004789785   -0.003810344   -0.002188149
     11        1           0.006733063    0.000141581    0.000992062
 -------------------------------------------------------------------
 Cartesian Forces:  Max     0.013597074 RMS     0.003818385
 IRC-IRC-IRC-IRC-IRC-IRC-IRC-IRC-IRC-IRC-IRC-IRC-IRC-IRC-IRC-IRC-IRC-IRC
 Pt 38 Step number   1 out of a maximum of  20
 Modified Bulirsch-Stoer Extrapolation Cycles:
    EPS =    0.000010000000000
      PEZero:  N= 2 I= 1 D=  5.56D-04 Err=  1.72D-04
      PEZero:  N= 3 I= 2 D=  5.56D-04 Err=  1.14D-04
      PEZero:  N= 3 I= 1 D=  1.11D-03 Err=  9.06D-07
 Maximum DWI energy   std dev =  0.000013306 at pt    27
 Maximum DWI gradient std dev =  0.034649507 at pt    36
 CORRECTOR INTEGRATION CONVERGENCE:
   Recorrection delta-x convergence threshold:    0.010000
   Delta-x Convergence Met
 Point Number:   4          Path Number:   2
   CHANGE IN THE REACTION COORDINATE =    0.10592
   NET REACTION COORDINATE UP TO THIS POINT =    0.42675
  # OF POINTS ALONG THE PATH =  38
  # OF STEPS =   1

 Calculating another point on the path.
 IRC-IRC-IRC-IRC-IRC-IRC-IRC-IRC-IRC-IRC-IRC-IRC-IRC-IRC-IRC-IRC-IRC-IRC
                          Input orientation:                          
 ---------------------------------------------------------------------
 Center     Atomic      Atomic             Coordinates (Angstroms)
 Number     Number       Type             X           Y           Z
 ---------------------------------------------------------------------
      1          6           0       -0.545844   -0.128611   -0.033984
      2          6           0        0.770596   -0.591701    0.488500
      3          1           0        0.885755   -1.660034    0.316994
      4          1           0        0.990890   -0.332576    1.539371
      5          7           0        1.861440    0.124770   -0.311021
      6          1           0        1.876014    1.124919   -0.043085
      7          1           0        2.831251   -0.268889   -0.160129
      8          8           0       -0.676492    1.256864    0.152739
      9          1           0       -1.618517    1.436316   -0.016304
     10          8           0       -1.530387   -0.849496   -0.241588
     11          1           0        1.519783    0.078077   -1.317137
 ---------------------------------------------------------------------
                    Distance matrix (angstroms):
                    1          2          3          4          5
     1  C    0.000000
     2  C    1.490119   0.000000
     3  H    2.125539   1.088122   0.000000
     4  H    2.208755   1.104538   1.807595   0.000000
     5  N    2.436384   1.530524   2.128823   2.095465   0.000000
     6  H    2.727053   2.109815   2.977622   2.326350   1.035520
     7  H    3.382360   2.184314   2.438829   2.505850   1.057482
     8  O    1.404093   2.371496   3.312988   2.688723   2.817412
     9  H    1.897350   3.174200   3.996229   3.515410   3.730565
    10  O    1.237780   2.427758   2.608971   3.129833   3.529661
    11  H    2.440495   2.066448   2.468482   2.933939   1.063568
                    6          7          8          9         10
     6  H    0.000000
     7  H    1.693776   0.000000
     8  O    2.563405   3.837977   0.000000
     9  H    3.508480   4.767478   0.973751   0.000000
    10  O    3.942244   4.400866   2.306812   2.298577   0.000000
    11  H    1.687005   1.782975   2.893734   3.658676   3.364630
                   11
    11  H    0.000000
 Symmetry turned off by external request.
 Stoichiometry    C2H6NO2(2)
 Framework group  C1[X(C2H6NO2)]
 Deg. of freedom    27
 Full point group                 C1      NOp   1
 Rotational constants (GHZ):           8.8011122           3.8206837           2.9699297
 Standard basis: 6-31G(d) (6D, 7F)
    87 basis functions,   164 primitive gaussians,    87 cartesian basis functions
    21 alpha electrons       20 beta electrons
       nuclear repulsion energy       186.8296800290 Hartrees.
 NAtoms=   11 NActive=   11 NUniq=   11 SFac= 1.00D+00 NAtFMM=   60 NAOKFM=F Big=F
 Integral buffers will be    131072 words long.
 Raffenetti 2 integral format.
 Two-electron integral symmetry is turned off.
 One-electron integrals computed using PRISM.
 NBasis=    87 RedAO= T EigKep=  4.14D-03  NBF=    87
 NBsUse=    87 1.00D-06 EigRej= -1.00D+00 NBFU=    87
 Initial guess from the checkpoint file:  "glycine_minus_ammonia_irc.chk"
 B after Tr=     0.001237    0.000196   -0.000021
         Rot=    1.000000    0.000041   -0.000057   -0.000088 Ang=   0.01 deg.
 Initial guess <Sx>= 0.0000 <Sy>= 0.0000 <Sz>= 0.5000 <S**2>= 0.7519 S= 0.5009
 ExpMin= 1.61D-01 ExpMax= 5.48D+03 ExpMxC= 8.25D+02 IAcc=3 IRadAn=         5 AccDes= 0.00D+00
 Harris functional with IExCor=  402 and IRadAn=       5 diagonalized for initial guess.
 HarFok:  IExCor=  402 AccDes= 0.00D+00 IRadAn=         5 IDoV= 1 UseB2=F ITyADJ=14
 ICtDFT=  3500011 ScaDFX=  1.000000  1.000000  1.000000  1.000000
 FoFCou: FMM=F IPFlag=           0 FMFlag=      100000 FMFlg1=           0
         NFxFlg=           0 DoJE=T BraDBF=F KetDBF=T FulRan=T
         wScrn=  0.000000 ICntrl=       500 IOpCl=  0 I1Cent=   200000004 NGrid=           0
         NMat0=    1 NMatS0=      1 NMatT0=    0 NMatD0=    1 NMtDS0=    0 NMtDT0=    0
 Symmetry not used in FoFCou.
 Keep R1 and R2 ints in memory in canonical form, NReq=18299015.
 Requested convergence on RMS density matrix=1.00D-08 within 128 cycles.
 Requested convergence on MAX density matrix=1.00D-06.
 Requested convergence on             energy=1.00D-06.
 No special actions if energy rises.
 Integral accuracy reduced to 1.0D-05 until final iterations.
 Initial convergence to 1.0D-05 achieved.  Increase integral accuracy.
 SCF Done:  E(UB3LYP) =  -284.904888778     A.U. after   15 cycles
            NFock= 15  Conv=0.44D-08     -V/T= 2.0083
 <Sx>= 0.0000 <Sy>= 0.0000 <Sz>= 0.5000 <S**2>= 0.7519 S= 0.5010
 <L.S>=  0.00000000000    
 Annihilation of the first spin contaminant:
 S**2 before annihilation     0.7519,   after     0.7500
 DoSCS=F DFT=T ScalE2(SS,OS)=  1.000000  1.000000
 Range of M.O.s used for correlation:     1    87
 NBasis=    87 NAE=    21 NBE=    20 NFC=     0 NFV=     0
 NROrb=     87 NOA=    21 NOB=    20 NVA=    66 NVB=    67

 **** Warning!!: The smallest alpha delta epsilon is  0.94782010D-01

 Symmetrizing basis deriv contribution to polar:
 IMax=3 JMax=2 DiffMx= 0.00D+00
 G2DrvN: will do    12 centers at a time, making    1 passes.
 Calling FoFCou, ICntrl=  3107 FMM=F I1Cent=   0 AccDes= 0.00D+00.
 End of G2Drv F.D. properties file   721 does not exist.
 End of G2Drv F.D. properties file   722 does not exist.
 End of G2Drv F.D. properties file   788 does not exist.
          IDoAtm=11111111111
          Differentiating once with respect to nuclear coordinates.
 Keep R1 and R2 ints in memory in canonical form, NReq=18295893.
          There are    36 degrees of freedom in the 1st order CPHF.  IDoFFX=6 NUNeed=     0.
     30 vectors produced by pass  0 Test12= 7.57D-15 2.78D-09 XBig12= 5.30D-01 3.95D-01.
 AX will form    30 AO Fock derivatives at one time.
     30 vectors produced by pass  1 Test12= 7.57D-15 2.78D-09 XBig12= 2.17D-01 1.31D-01.
     30 vectors produced by pass  2 Test12= 7.57D-15 2.78D-09 XBig12= 3.76D-03 1.55D-02.
     30 vectors produced by pass  3 Test12= 7.57D-15 2.78D-09 XBig12= 4.41D-05 1.12D-03.
     30 vectors produced by pass  4 Test12= 7.57D-15 2.78D-09 XBig12= 3.42D-07 9.30D-05.
     30 vectors produced by pass  5 Test12= 7.57D-15 2.78D-09 XBig12= 1.94D-09 5.44D-06.
     23 vectors produced by pass  6 Test12= 7.57D-15 2.78D-09 XBig12= 7.72D-12 3.54D-07.
      2 vectors produced by pass  7 Test12= 7.57D-15 2.78D-09 XBig12= 1.56D-14 1.51D-08.
 InvSVY:  IOpt=1 It=  1 EMax= 1.11D-15
 Solved reduced A of dimension   205 with    30 vectors.
 End of Minotr F.D. properties file   721 does not exist.
 End of Minotr F.D. properties file   722 does not exist.
 End of Minotr F.D. properties file   788 does not exist.
 Calling FoFJK, ICntrl=    100127 FMM=F ISym2X=0 I1Cent= 0 IOpClX= 1 NMat=1 NMatS=1 NMatT=0.
 -------------------------------------------------------------------
 Center     Atomic                   Forces (Hartrees/Bohr)
 Number     Number              X              Y              Z
 -------------------------------------------------------------------
      1        6           0.001815458   -0.003085645    0.002441426
      2        6          -0.011090216   -0.003809199    0.004935316
      3        1          -0.000407176   -0.000293722    0.000778627
      4        1           0.001931541    0.000915723   -0.000431260
      5        7           0.005408963    0.003504722   -0.004674228
      6        1          -0.000062089    0.000226143   -0.000534708
      7        1           0.000587872    0.000907943   -0.001000229
      8        8           0.000922120    0.004568955    0.000824001
      9        1          -0.000240688   -0.000470938    0.001085322
     10        8          -0.003229820   -0.002578906   -0.002653426
     11        1           0.004364034    0.000114924   -0.000770841
 -------------------------------------------------------------------
 Cartesian Forces:  Max     0.011090216 RMS     0.003112969
 IRC-IRC-IRC-IRC-IRC-IRC-IRC-IRC-IRC-IRC-IRC-IRC-IRC-IRC-IRC-IRC-IRC-IRC
 Pt 39 Step number   1 out of a maximum of  20
 Modified Bulirsch-Stoer Extrapolation Cycles:
    EPS =    0.000010000000000
      PEZero:  N= 2 I= 1 D=  5.56D-04 Err=  7.98D-05
      PEZero:  N= 3 I= 2 D=  5.56D-04 Err=  5.31D-05
      PEZero:  N= 3 I= 1 D=  1.11D-03 Err=  1.41D-07
 Maximum DWI energy   std dev =  0.000002117 at pt    32
 Maximum DWI gradient std dev =  0.015944161 at pt    26
 CORRECTOR INTEGRATION CONVERGENCE:
   Recorrection delta-x convergence threshold:    0.010000
   Delta-x Convergence Met
 Point Number:   5          Path Number:   2
   CHANGE IN THE REACTION COORDINATE =    0.10616
   NET REACTION COORDINATE UP TO THIS POINT =    0.53292
  # OF POINTS ALONG THE PATH =  39
  # OF STEPS =   1

 Calculating another point on the path.
 IRC-IRC-IRC-IRC-IRC-IRC-IRC-IRC-IRC-IRC-IRC-IRC-IRC-IRC-IRC-IRC-IRC-IRC
                          Input orientation:                          
 ---------------------------------------------------------------------
 Center     Atomic      Atomic             Coordinates (Angstroms)
 Number     Number       Type             X           Y           Z
 ---------------------------------------------------------------------
      1          6           0       -0.545460   -0.130648   -0.031475
      2          6           0        0.763312   -0.594295    0.491646
      3          1           0        0.882037   -1.662626    0.323794
      4          1           0        1.003636   -0.324946    1.536596
      5          7           0        1.865318    0.126789   -0.314226
      6          1           0        1.875268    1.127393   -0.048210
      7          1           0        2.837087   -0.260559   -0.164939
      8          8           0       -0.675956    1.258895    0.153056
      9          1           0       -1.620598    1.433088   -0.007013
     10          8           0       -1.531928   -0.850661   -0.243227
     11          1           0        1.551980    0.078803   -1.322370
 ---------------------------------------------------------------------
                    Distance matrix (angstroms):
                    1          2          3          4          5
     1  C    0.000000
     2  C    1.483749   0.000000
     3  H    2.123892   1.087935   0.000000
     4  H    2.212758   1.105543   1.809714   0.000000
     5  N    2.440917   1.543959   2.139139   2.090958   0.000000
     6  H    2.728163   2.119457   2.984811   2.319621   1.035409
     7  H    3.387671   2.200687   2.454968   2.502181   1.056721
     8  O    1.407803   2.370748   3.315385   2.691424   2.821009
     9  H    1.897839   3.168907   3.994504   3.515681   3.735293
    10  O    1.239506   2.423611   2.609219   3.142169   3.535778
    11  H    2.471747   2.089429   2.488223   2.938943   1.056806
                    6          7          8          9         10
     6  H    0.000000
     7  H    1.692670   0.000000
     8  O    2.562527   3.840746   0.000000
     9  H    3.509448   4.771199   0.973814   0.000000
    10  O    3.944580   4.409380   2.310833   2.297644   0.000000
    11  H    1.681529   1.762474   2.921164   3.691815   3.396901
                   11
    11  H    0.000000
 Symmetry turned off by external request.
 Stoichiometry    C2H6NO2(2)
 Framework group  C1[X(C2H6NO2)]
 Deg. of freedom    27
 Full point group                 C1      NOp   1
 Rotational constants (GHZ):           8.7654596           3.8095249           2.9622401
 Standard basis: 6-31G(d) (6D, 7F)
    87 basis functions,   164 primitive gaussians,    87 cartesian basis functions
    21 alpha electrons       20 beta electrons
       nuclear repulsion energy       186.5610524885 Hartrees.
 NAtoms=   11 NActive=   11 NUniq=   11 SFac= 1.00D+00 NAtFMM=   60 NAOKFM=F Big=F
 Integral buffers will be    131072 words long.
 Raffenetti 2 integral format.
 Two-electron integral symmetry is turned off.
 One-electron integrals computed using PRISM.
 NBasis=    87 RedAO= T EigKep=  4.14D-03  NBF=    87
 NBsUse=    87 1.00D-06 EigRej= -1.00D+00 NBFU=    87
 Initial guess from the checkpoint file:  "glycine_minus_ammonia_irc.chk"
 B after Tr=     0.001012    0.000274   -0.000024
         Rot=    1.000000    0.000077   -0.000057   -0.000102 Ang=   0.02 deg.
 Initial guess <Sx>= 0.0000 <Sy>= 0.0000 <Sz>= 0.5000 <S**2>= 0.7519 S= 0.5010
 ExpMin= 1.61D-01 ExpMax= 5.48D+03 ExpMxC= 8.25D+02 IAcc=3 IRadAn=         5 AccDes= 0.00D+00
 Harris functional with IExCor=  402 and IRadAn=       5 diagonalized for initial guess.
 HarFok:  IExCor=  402 AccDes= 0.00D+00 IRadAn=         5 IDoV= 1 UseB2=F ITyADJ=14
 ICtDFT=  3500011 ScaDFX=  1.000000  1.000000  1.000000  1.000000
 FoFCou: FMM=F IPFlag=           0 FMFlag=      100000 FMFlg1=           0
         NFxFlg=           0 DoJE=T BraDBF=F KetDBF=T FulRan=T
         wScrn=  0.000000 ICntrl=       500 IOpCl=  0 I1Cent=   200000004 NGrid=           0
         NMat0=    1 NMatS0=      1 NMatT0=    0 NMatD0=    1 NMtDS0=    0 NMtDT0=    0
 Symmetry not used in FoFCou.
 Keep R1 and R2 ints in memory in canonical form, NReq=18299015.
 Requested convergence on RMS density matrix=1.00D-08 within 128 cycles.
 Requested convergence on MAX density matrix=1.00D-06.
 Requested convergence on             energy=1.00D-06.
 No special actions if energy rises.
 Integral accuracy reduced to 1.0D-05 until final iterations.
 Initial convergence to 1.0D-05 achieved.  Increase integral accuracy.
 SCF Done:  E(UB3LYP) =  -284.905560064     A.U. after   15 cycles
            NFock= 15  Conv=0.70D-08     -V/T= 2.0084
 <Sx>= 0.0000 <Sy>= 0.0000 <Sz>= 0.5000 <S**2>= 0.7520 S= 0.5010
 <L.S>=  0.00000000000    
 Annihilation of the first spin contaminant:
 S**2 before annihilation     0.7520,   after     0.7500
 DoSCS=F DFT=T ScalE2(SS,OS)=  1.000000  1.000000
 Range of M.O.s used for correlation:     1    87
 NBasis=    87 NAE=    21 NBE=    20 NFC=     0 NFV=     0
 NROrb=     87 NOA=    21 NOB=    20 NVA=    66 NVB=    67

 **** Warning!!: The smallest alpha delta epsilon is  0.95076239D-01

 Symmetrizing basis deriv contribution to polar:
 IMax=3 JMax=2 DiffMx= 0.00D+00
 G2DrvN: will do    12 centers at a time, making    1 passes.
 Calling FoFCou, ICntrl=  3107 FMM=F I1Cent=   0 AccDes= 0.00D+00.
 End of G2Drv F.D. properties file   721 does not exist.
 End of G2Drv F.D. properties file   722 does not exist.
 End of G2Drv F.D. properties file   788 does not exist.
          IDoAtm=11111111111
          Differentiating once with respect to nuclear coordinates.
 Keep R1 and R2 ints in memory in canonical form, NReq=18295893.
          There are    36 degrees of freedom in the 1st order CPHF.  IDoFFX=6 NUNeed=     0.
     30 vectors produced by pass  0 Test12= 7.57D-15 2.78D-09 XBig12= 5.33D-01 3.98D-01.
 AX will form    30 AO Fock derivatives at one time.
     30 vectors produced by pass  1 Test12= 7.57D-15 2.78D-09 XBig12= 2.20D-01 1.29D-01.
     30 vectors produced by pass  2 Test12= 7.57D-15 2.78D-09 XBig12= 3.91D-03 1.61D-02.
     30 vectors produced by pass  3 Test12= 7.57D-15 2.78D-09 XBig12= 4.66D-05 1.06D-03.
     30 vectors produced by pass  4 Test12= 7.57D-15 2.78D-09 XBig12= 3.63D-07 9.37D-05.
     30 vectors produced by pass  5 Test12= 7.57D-15 2.78D-09 XBig12= 2.04D-09 5.83D-06.
     24 vectors produced by pass  6 Test12= 7.57D-15 2.78D-09 XBig12= 8.22D-12 3.20D-07.
      2 vectors produced by pass  7 Test12= 7.57D-15 2.78D-09 XBig12= 1.56D-14 1.66D-08.
 InvSVY:  IOpt=1 It=  1 EMax= 1.33D-15
 Solved reduced A of dimension   206 with    30 vectors.
 End of Minotr F.D. properties file   721 does not exist.
 End of Minotr F.D. properties file   722 does not exist.
 End of Minotr F.D. properties file   788 does not exist.
 Calling FoFJK, ICntrl=    100127 FMM=F ISym2X=0 I1Cent= 0 IOpClX= 1 NMat=1 NMatS=1 NMatT=0.
 -------------------------------------------------------------------
 Center     Atomic                   Forces (Hartrees/Bohr)
 Number     Number              X              Y              Z
 -------------------------------------------------------------------
      1        6          -0.000473383   -0.002355440    0.004097402
      2        6          -0.008553669   -0.003130849    0.003824014
      3        1          -0.000403504   -0.000261823    0.000715360
      4        1           0.000974973    0.000738634   -0.000396345
      5        7           0.006710177    0.002957164   -0.004956559
      6        1          -0.000106581    0.000191907   -0.000630478
      7        1           0.000614855    0.000969018   -0.000185558
      8        8           0.000849152    0.002721245    0.000319643
      9        1          -0.000146474   -0.000266386    0.000981577
     10        8          -0.002321855   -0.001599883   -0.003109294
     11        1           0.002856308    0.000036414   -0.000659762
 -------------------------------------------------------------------
 Cartesian Forces:  Max     0.008553669 RMS     0.002686563
 IRC-IRC-IRC-IRC-IRC-IRC-IRC-IRC-IRC-IRC-IRC-IRC-IRC-IRC-IRC-IRC-IRC-IRC
 Pt 40 Step number   1 out of a maximum of  20
 Modified Bulirsch-Stoer Extrapolation Cycles:
    EPS =    0.000010000000000
      PEZero:  N= 2 I= 1 D=  5.56D-04 Err=  8.47D-05
      PEZero:  N= 3 I= 2 D=  5.56D-04 Err=  5.64D-05
      PEZero:  N= 3 I= 1 D=  1.11D-03 Err=  2.26D-07
 Maximum DWI energy   std dev =  0.000000172 at pt    17
 Maximum DWI gradient std dev =  0.009317588 at pt    36
 CORRECTOR INTEGRATION CONVERGENCE:
   Recorrection delta-x convergence threshold:    0.010000
   Delta-x Convergence Met
 Point Number:   6          Path Number:   2
   CHANGE IN THE REACTION COORDINATE =    0.10636
   NET REACTION COORDINATE UP TO THIS POINT =    0.63927
  # OF POINTS ALONG THE PATH =  40
  # OF STEPS =   1

 Calculating another point on the path.
 IRC-IRC-IRC-IRC-IRC-IRC-IRC-IRC-IRC-IRC-IRC-IRC-IRC-IRC-IRC-IRC-IRC-IRC
                          Input orientation:                          
 ---------------------------------------------------------------------
 Center     Atomic      Atomic             Coordinates (Angstroms)
 Number     Number       Type             X           Y           Z
 ---------------------------------------------------------------------
      1          6           0       -0.546467   -0.132516   -0.027103
      2          6           0        0.756331   -0.596830    0.494678
      3          1           0        0.877959   -1.665271    0.330979
      4          1           0        1.011392   -0.317375    1.533829
      5          7           0        1.870713    0.128889   -0.318164
      6          1           0        1.873809    1.130024   -0.055317
      7          1           0        2.844615   -0.250278   -0.165016
      8          8           0       -0.675408    1.260232    0.153167
      9          1           0       -1.622275    1.431254    0.002811
     10          8           0       -1.533392   -0.851513   -0.245532
     11          1           0        1.578588    0.078371   -1.328038
 ---------------------------------------------------------------------
                    Distance matrix (angstroms):
                    1          2          3          4          5
     1  C    0.000000
     2  C    1.478218   0.000000
     3  H    2.122863   1.087730   0.000000
     4  H    2.213053   1.105886   1.811485   0.000000
     5  N    2.448634   1.558598   2.150804   2.089848   0.000000
     6  H    2.729934   2.129149   2.992427   2.316055   1.035070
     7  H    3.395927   2.217256   2.473045   2.500256   1.056269
     8  O    1.410272   2.369638   3.317097   2.690792   2.825743
     9  H    1.898324   3.164305   3.993411   3.512537   3.741677
    10  O    1.240439   2.419836   2.609440   3.150770   3.543218
    11  H    2.500552   2.110521   2.506692   2.944250   1.052489
                    6          7          8          9         10
     6  H    0.000000
     7  H    1.691074   0.000000
     8  O    2.561040   3.843623   0.000000
     9  H    3.509518   4.775857   0.973864   0.000000
    10  O    3.946098   4.419831   2.313993   2.297956   0.000000
    11  H    1.677184   1.750272   2.944700   3.721152   3.423583
                   11
    11  H    0.000000
 Symmetry turned off by external request.
 Stoichiometry    C2H6NO2(2)
 Framework group  C1[X(C2H6NO2)]
 Deg. of freedom    27
 Full point group                 C1      NOp   1
 Rotational constants (GHZ):           8.7339454           3.7958284           2.9537708
 Standard basis: 6-31G(d) (6D, 7F)
    87 basis functions,   164 primitive gaussians,    87 cartesian basis functions
    21 alpha electrons       20 beta electrons
       nuclear repulsion energy       186.2918554918 Hartrees.
 NAtoms=   11 NActive=   11 NUniq=   11 SFac= 1.00D+00 NAtFMM=   60 NAOKFM=F Big=F
 Integral buffers will be    131072 words long.
 Raffenetti 2 integral format.
 Two-electron integral symmetry is turned off.
 One-electron integrals computed using PRISM.
 NBasis=    87 RedAO= T EigKep=  4.14D-03  NBF=    87
 NBsUse=    87 1.00D-06 EigRej= -1.00D+00 NBFU=    87
 Initial guess from the checkpoint file:  "glycine_minus_ammonia_irc.chk"
 B after Tr=     0.000794    0.000324    0.000042
         Rot=    1.000000    0.000109   -0.000028   -0.000103 Ang=   0.02 deg.
 Initial guess <Sx>= 0.0000 <Sy>= 0.0000 <Sz>= 0.5000 <S**2>= 0.7520 S= 0.5010
 ExpMin= 1.61D-01 ExpMax= 5.48D+03 ExpMxC= 8.25D+02 IAcc=3 IRadAn=         5 AccDes= 0.00D+00
 Harris functional with IExCor=  402 and IRadAn=       5 diagonalized for initial guess.
 HarFok:  IExCor=  402 AccDes= 0.00D+00 IRadAn=         5 IDoV= 1 UseB2=F ITyADJ=14
 ICtDFT=  3500011 ScaDFX=  1.000000  1.000000  1.000000  1.000000
 FoFCou: FMM=F IPFlag=           0 FMFlag=      100000 FMFlg1=           0
         NFxFlg=           0 DoJE=T BraDBF=F KetDBF=T FulRan=T
         wScrn=  0.000000 ICntrl=       500 IOpCl=  0 I1Cent=   200000004 NGrid=           0
         NMat0=    1 NMatS0=      1 NMatT0=    0 NMatD0=    1 NMtDS0=    0 NMtDT0=    0
 Symmetry not used in FoFCou.
 Keep R1 and R2 ints in memory in canonical form, NReq=18299015.
 Requested convergence on RMS density matrix=1.00D-08 within 128 cycles.
 Requested convergence on MAX density matrix=1.00D-06.
 Requested convergence on             energy=1.00D-06.
 No special actions if energy rises.
 Integral accuracy reduced to 1.0D-05 until final iterations.
 Initial convergence to 1.0D-05 achieved.  Increase integral accuracy.
 SCF Done:  E(UB3LYP) =  -284.906112134     A.U. after   15 cycles
            NFock= 15  Conv=0.48D-08     -V/T= 2.0084
 <Sx>= 0.0000 <Sy>= 0.0000 <Sz>= 0.5000 <S**2>= 0.7520 S= 0.5010
 <L.S>=  0.00000000000    
 Annihilation of the first spin contaminant:
 S**2 before annihilation     0.7520,   after     0.7500
 DoSCS=F DFT=T ScalE2(SS,OS)=  1.000000  1.000000
 Range of M.O.s used for correlation:     1    87
 NBasis=    87 NAE=    21 NBE=    20 NFC=     0 NFV=     0
 NROrb=     87 NOA=    21 NOB=    20 NVA=    66 NVB=    67

 **** Warning!!: The smallest alpha delta epsilon is  0.95834504D-01

 Symmetrizing basis deriv contribution to polar:
 IMax=3 JMax=2 DiffMx= 0.00D+00
 G2DrvN: will do    12 centers at a time, making    1 passes.
 Calling FoFCou, ICntrl=  3107 FMM=F I1Cent=   0 AccDes= 0.00D+00.
 End of G2Drv F.D. properties file   721 does not exist.
 End of G2Drv F.D. properties file   722 does not exist.
 End of G2Drv F.D. properties file   788 does not exist.
          IDoAtm=11111111111
          Differentiating once with respect to nuclear coordinates.
 Keep R1 and R2 ints in memory in canonical form, NReq=18295900.
          There are    36 degrees of freedom in the 1st order CPHF.  IDoFFX=6 NUNeed=     0.
     30 vectors produced by pass  0 Test12= 7.57D-15 2.78D-09 XBig12= 5.34D-01 3.98D-01.
 AX will form    30 AO Fock derivatives at one time.
     30 vectors produced by pass  1 Test12= 7.57D-15 2.78D-09 XBig12= 2.23D-01 1.28D-01.
     30 vectors produced by pass  2 Test12= 7.57D-15 2.78D-09 XBig12= 4.04D-03 1.67D-02.
     30 vectors produced by pass  3 Test12= 7.57D-15 2.78D-09 XBig12= 4.89D-05 1.01D-03.
     30 vectors produced by pass  4 Test12= 7.57D-15 2.78D-09 XBig12= 3.77D-07 9.03D-05.
     30 vectors produced by pass  5 Test12= 7.57D-15 2.78D-09 XBig12= 2.13D-09 6.10D-06.
     23 vectors produced by pass  6 Test12= 7.57D-15 2.78D-09 XBig12= 8.50D-12 3.12D-07.
      2 vectors produced by pass  7 Test12= 7.57D-15 2.78D-09 XBig12= 1.61D-14 1.54D-08.
 InvSVY:  IOpt=1 It=  1 EMax= 1.11D-15
 Solved reduced A of dimension   205 with    30 vectors.
 End of Minotr F.D. properties file   721 does not exist.
 End of Minotr F.D. properties file   722 does not exist.
 End of Minotr F.D. properties file   788 does not exist.
 Calling FoFJK, ICntrl=    100127 FMM=F ISym2X=0 I1Cent= 0 IOpClX= 1 NMat=1 NMatS=1 NMatT=0.
 -------------------------------------------------------------------
 Center     Atomic                   Forces (Hartrees/Bohr)
 Number     Number              X              Y              Z
 -------------------------------------------------------------------
      1        6          -0.001593301   -0.001823371    0.005368449
      2        6          -0.007017235   -0.002523252    0.003201659
      3        1          -0.000347577   -0.000206561    0.000603097
      4        1           0.000480835    0.000611777   -0.000325441
      5        7           0.007298417    0.002592277   -0.004990727
      6        1          -0.000155134    0.000169704   -0.000704168
      7        1           0.000616425    0.000979918    0.000088546
      8        8           0.000651833    0.001300854    0.000022377
      9        1          -0.000077738   -0.000101980    0.000828352
     10        8          -0.001942346   -0.000891954   -0.003574778
     11        1           0.002085821   -0.000107413   -0.000517366
 -------------------------------------------------------------------
 Cartesian Forces:  Max     0.007298417 RMS     0.002542782
 IRC-IRC-IRC-IRC-IRC-IRC-IRC-IRC-IRC-IRC-IRC-IRC-IRC-IRC-IRC-IRC-IRC-IRC
 Pt 41 Step number   1 out of a maximum of  20
 Modified Bulirsch-Stoer Extrapolation Cycles:
    EPS =    0.000010000000000
      PEZero:  N= 2 I= 1 D=  5.56D-04 Err=  7.25D-05
      PEZero:  N= 3 I= 2 D=  5.56D-04 Err=  4.82D-05
      PEZero:  N= 3 I= 1 D=  1.11D-03 Err=  1.70D-07
 Maximum DWI energy   std dev =  0.000000570 at pt    68
 Maximum DWI gradient std dev =  0.008422055 at pt    36
 CORRECTOR INTEGRATION CONVERGENCE:
   Recorrection delta-x convergence threshold:    0.010000
   Delta-x Convergence Met
 Point Number:   7          Path Number:   2
   CHANGE IN THE REACTION COORDINATE =    0.10660
   NET REACTION COORDINATE UP TO THIS POINT =    0.74587
  # OF POINTS ALONG THE PATH =  41
  # OF STEPS =   1

 Calculating another point on the path.
 IRC-IRC-IRC-IRC-IRC-IRC-IRC-IRC-IRC-IRC-IRC-IRC-IRC-IRC-IRC-IRC-IRC-IRC
                          Input orientation:                          
 ---------------------------------------------------------------------
 Center     Atomic      Atomic             Coordinates (Angstroms)
 Number     Number       Type             X           Y           Z
 ---------------------------------------------------------------------
      1          6           0       -0.548279   -0.134166   -0.021349
      2          6           0        0.749817   -0.599120    0.497638
      3          1           0        0.874140   -1.667562    0.337505
      4          1           0        1.016016   -0.310443    1.531353
      5          7           0        1.876895    0.130974   -0.322406
      6          1           0        1.871947    1.132698   -0.063789
      7          1           0        2.852896   -0.239222   -0.163739
      8          8           0       -0.674972    1.260832    0.153137
      9          1           0       -1.623388    1.430701    0.011406
     10          8           0       -1.534787   -0.851986   -0.248338
     11          1           0        1.600963    0.076449   -1.333309
 ---------------------------------------------------------------------
                    Distance matrix (angstroms):
                    1          2          3          4          5
     1  C    0.000000
     2  C    1.473291   0.000000
     3  H    2.122112   1.087505   0.000000
     4  H    2.211103   1.105787   1.813057   0.000000
     5  N    2.458131   1.573472   2.162344   2.091025   0.000000
     6  H    2.732077   2.138591   2.999686   2.315114   1.034581
     7  H    3.405775   2.233805   2.491361   2.500508   1.055840
     8  O    1.411565   2.368149   3.318016   2.688462   2.831033
     9  H    1.898878   3.160490   3.992896   3.508315   3.748693
    10  O    1.240962   2.416576   2.609848   3.157082   3.551235
    11  H    2.526824   2.129133   2.522195   2.949261   1.049303
                    6          7          8          9         10
     6  H    0.000000
     7  H    1.689501   0.000000
     8  O    2.559351   3.846612   0.000000
     9  H    3.508822   4.780841   0.973877   0.000000
    10  O    3.947008   4.431072   2.316131   2.299125   0.000000
    11  H    1.673552   1.742090   2.965159   3.746825   3.445589
                   11
    11  H    0.000000
 Symmetry turned off by external request.
 Stoichiometry    C2H6NO2(2)
 Framework group  C1[X(C2H6NO2)]
 Deg. of freedom    27
 Full point group                 C1      NOp   1
 Rotational constants (GHZ):           8.7081169           3.7808192           2.9452848
 Standard basis: 6-31G(d) (6D, 7F)
    87 basis functions,   164 primitive gaussians,    87 cartesian basis functions
    21 alpha electrons       20 beta electrons
       nuclear repulsion energy       186.0414420982 Hartrees.
 NAtoms=   11 NActive=   11 NUniq=   11 SFac= 1.00D+00 NAtFMM=   60 NAOKFM=F Big=F
 Integral buffers will be    131072 words long.
 Raffenetti 2 integral format.
 Two-electron integral symmetry is turned off.
 One-electron integrals computed using PRISM.
 NBasis=    87 RedAO= T EigKep=  4.13D-03  NBF=    87
 NBsUse=    87 1.00D-06 EigRej= -1.00D+00 NBFU=    87
 Initial guess from the checkpoint file:  "glycine_minus_ammonia_irc.chk"
 B after Tr=     0.000652    0.000333    0.000012
         Rot=    1.000000    0.000135   -0.000018   -0.000096 Ang=   0.02 deg.
 Initial guess <Sx>= 0.0000 <Sy>= 0.0000 <Sz>= 0.5000 <S**2>= 0.7520 S= 0.5010
 ExpMin= 1.61D-01 ExpMax= 5.48D+03 ExpMxC= 8.25D+02 IAcc=3 IRadAn=         5 AccDes= 0.00D+00
 Harris functional with IExCor=  402 and IRadAn=       5 diagonalized for initial guess.
 HarFok:  IExCor=  402 AccDes= 0.00D+00 IRadAn=         5 IDoV= 1 UseB2=F ITyADJ=14
 ICtDFT=  3500011 ScaDFX=  1.000000  1.000000  1.000000  1.000000
 FoFCou: FMM=F IPFlag=           0 FMFlag=      100000 FMFlg1=           0
         NFxFlg=           0 DoJE=T BraDBF=F KetDBF=T FulRan=T
         wScrn=  0.000000 ICntrl=       500 IOpCl=  0 I1Cent=   200000004 NGrid=           0
         NMat0=    1 NMatS0=      1 NMatT0=    0 NMatD0=    1 NMtDS0=    0 NMtDT0=    0
 Symmetry not used in FoFCou.
 Keep R1 and R2 ints in memory in canonical form, NReq=18299015.
 Requested convergence on RMS density matrix=1.00D-08 within 128 cycles.
 Requested convergence on MAX density matrix=1.00D-06.
 Requested convergence on             energy=1.00D-06.
 No special actions if energy rises.
 Integral accuracy reduced to 1.0D-05 until final iterations.
 Initial convergence to 1.0D-05 achieved.  Increase integral accuracy.
 SCF Done:  E(UB3LYP) =  -284.906628021     A.U. after   15 cycles
            NFock= 15  Conv=0.48D-08     -V/T= 2.0084
 <Sx>= 0.0000 <Sy>= 0.0000 <Sz>= 0.5000 <S**2>= 0.7521 S= 0.5010
 <L.S>=  0.00000000000    
 Annihilation of the first spin contaminant:
 S**2 before annihilation     0.7521,   after     0.7500
 DoSCS=F DFT=T ScalE2(SS,OS)=  1.000000  1.000000
 Range of M.O.s used for correlation:     1    87
 NBasis=    87 NAE=    21 NBE=    20 NFC=     0 NFV=     0
 NROrb=     87 NOA=    21 NOB=    20 NVA=    66 NVB=    67

 **** Warning!!: The smallest alpha delta epsilon is  0.96847150D-01

 Symmetrizing basis deriv contribution to polar:
 IMax=3 JMax=2 DiffMx= 0.00D+00
 G2DrvN: will do    12 centers at a time, making    1 passes.
 Calling FoFCou, ICntrl=  3107 FMM=F I1Cent=   0 AccDes= 0.00D+00.
 End of G2Drv F.D. properties file   721 does not exist.
 End of G2Drv F.D. properties file   722 does not exist.
 End of G2Drv F.D. properties file   788 does not exist.
          IDoAtm=11111111111
          Differentiating once with respect to nuclear coordinates.
 Keep R1 and R2 ints in memory in canonical form, NReq=18295900.
          There are    36 degrees of freedom in the 1st order CPHF.  IDoFFX=6 NUNeed=     0.
     30 vectors produced by pass  0 Test12= 7.57D-15 2.78D-09 XBig12= 5.33D-01 3.96D-01.
 AX will form    30 AO Fock derivatives at one time.
     30 vectors produced by pass  1 Test12= 7.57D-15 2.78D-09 XBig12= 2.26D-01 1.27D-01.
     30 vectors produced by pass  2 Test12= 7.57D-15 2.78D-09 XBig12= 4.16D-03 1.72D-02.
     30 vectors produced by pass  3 Test12= 7.57D-15 2.78D-09 XBig12= 5.11D-05 9.98D-04.
     30 vectors produced by pass  4 Test12= 7.57D-15 2.78D-09 XBig12= 3.86D-07 8.62D-05.
     30 vectors produced by pass  5 Test12= 7.57D-15 2.78D-09 XBig12= 2.24D-09 6.05D-06.
     23 vectors produced by pass  6 Test12= 7.57D-15 2.78D-09 XBig12= 8.69D-12 3.17D-07.
      2 vectors produced by pass  7 Test12= 7.57D-15 2.78D-09 XBig12= 1.69D-14 1.64D-08.
 InvSVY:  IOpt=1 It=  1 EMax= 1.78D-15
 Solved reduced A of dimension   205 with    30 vectors.
 End of Minotr F.D. properties file   721 does not exist.
 End of Minotr F.D. properties file   722 does not exist.
 End of Minotr F.D. properties file   788 does not exist.
 Calling FoFJK, ICntrl=    100127 FMM=F ISym2X=0 I1Cent= 0 IOpClX= 1 NMat=1 NMatS=1 NMatT=0.
 -------------------------------------------------------------------
 Center     Atomic                   Forces (Hartrees/Bohr)
 Number     Number              X              Y              Z
 -------------------------------------------------------------------
      1        6          -0.002109295   -0.001626730    0.006354028
      2        6          -0.006507600   -0.002258053    0.003160945
      3        1          -0.000313029   -0.000171768    0.000522372
      4        1           0.000300972    0.000541531   -0.000279670
      5        7           0.007766373    0.002537605   -0.005137323
      6        1          -0.000161188    0.000164004   -0.000778711
      7        1           0.000627261    0.000995678    0.000086274
      8        8           0.000462469    0.000412912   -0.000098444
      9        1          -0.000041913   -0.000016513    0.000655260
     10        8          -0.001799756   -0.000368990   -0.004047501
     11        1           0.001775707   -0.000209678   -0.000437231
 -------------------------------------------------------------------
 Cartesian Forces:  Max     0.007766373 RMS     0.002610826
 IRC-IRC-IRC-IRC-IRC-IRC-IRC-IRC-IRC-IRC-IRC-IRC-IRC-IRC-IRC-IRC-IRC-IRC
 Pt 42 Step number   1 out of a maximum of  20
 Modified Bulirsch-Stoer Extrapolation Cycles:
    EPS =    0.000010000000000
      PEZero:  N= 2 I= 1 D=  5.57D-04 Err=  4.51D-05
      PEZero:  N= 3 I= 2 D=  5.57D-04 Err=  3.00D-05
      PEZero:  N= 3 I= 1 D=  1.11D-03 Err=  9.84D-08
 Maximum DWI energy   std dev =  0.000000660 at pt    68
 Maximum DWI gradient std dev =  0.007866991 at pt    71
 CORRECTOR INTEGRATION CONVERGENCE:
   Recorrection delta-x convergence threshold:    0.010000
   Delta-x Convergence Met
 Point Number:   8          Path Number:   2
   CHANGE IN THE REACTION COORDINATE =    0.10688
   NET REACTION COORDINATE UP TO THIS POINT =    0.85275
  # OF POINTS ALONG THE PATH =  42
  # OF STEPS =   1

 Calculating another point on the path.
 IRC-IRC-IRC-IRC-IRC-IRC-IRC-IRC-IRC-IRC-IRC-IRC-IRC-IRC-IRC-IRC-IRC-IRC
                          Input orientation:                          
 ---------------------------------------------------------------------
 Center     Atomic      Atomic             Coordinates (Angstroms)
 Number     Number       Type             X           Y           Z
 ---------------------------------------------------------------------
      1          6           0       -0.550406   -0.135706   -0.014842
      2          6           0        0.743531   -0.601300    0.500749
      3          1           0        0.870590   -1.669563    0.343262
      4          1           0        1.019345   -0.304241    1.529141
      5          7           0        1.883426    0.133104   -0.326786
      6          1           0        1.870269    1.135316   -0.072893
      7          1           0        2.861255   -0.228092   -0.163176
      8          8           0       -0.674676    1.260926    0.153054
      9          1           0       -1.624027    1.430793    0.017858
     10          8           0       -1.536091   -0.852123   -0.251427
     11          1           0        1.620571    0.073792   -1.338080
 ---------------------------------------------------------------------
                    Distance matrix (angstroms):
                    1          2          3          4          5
     1  C    0.000000
     2  C    1.468634   0.000000
     3  H    2.121364   1.087258   0.000000
     4  H    2.208259   1.105400   1.814536   0.000000
     5  N    2.468421   1.588560   2.173570   2.093411   0.000000
     6  H    2.734690   2.148124   3.006640   2.315795   1.033955
     7  H    3.416134   2.250519   2.509395   2.502473   1.055169
     8  O    1.412166   2.366451   3.318402   2.685716   2.836567
     9  H    1.899381   3.157201   3.992644   3.504531   3.755663
    10  O    1.241290   2.413578   2.610360   3.162413   3.559417
    11  H    2.551076   2.146215   2.535482   2.953869   1.046578
                    6          7          8          9         10
     6  H    0.000000
     7  H    1.687924   0.000000
     8  O    2.558041   3.849673   0.000000
     9  H    3.507940   4.785648   0.973859   0.000000
    10  O    3.947794   4.442281   2.317460   2.300424   0.000000
    11  H    1.670293   1.735174   2.983442   3.769275   3.464485
                   11
    11  H    0.000000
 Symmetry turned off by external request.
 Stoichiometry    C2H6NO2(2)
 Framework group  C1[X(C2H6NO2)]
 Deg. of freedom    27
 Full point group                 C1      NOp   1
 Rotational constants (GHZ):           8.6859827           3.7652753           2.9370582
 Standard basis: 6-31G(d) (6D, 7F)
    87 basis functions,   164 primitive gaussians,    87 cartesian basis functions
    21 alpha electrons       20 beta electrons
       nuclear repulsion energy       185.8083260396 Hartrees.
 NAtoms=   11 NActive=   11 NUniq=   11 SFac= 1.00D+00 NAtFMM=   60 NAOKFM=F Big=F
 Integral buffers will be    131072 words long.
 Raffenetti 2 integral format.
 Two-electron integral symmetry is turned off.
 One-electron integrals computed using PRISM.
 NBasis=    87 RedAO= T EigKep=  4.11D-03  NBF=    87
 NBsUse=    87 1.00D-06 EigRej= -1.00D+00 NBFU=    87
 Initial guess from the checkpoint file:  "glycine_minus_ammonia_irc.chk"
 B after Tr=     0.000582    0.000323   -0.000067
         Rot=    1.000000    0.000151   -0.000020   -0.000087 Ang=   0.02 deg.
 Initial guess <Sx>= 0.0000 <Sy>= 0.0000 <Sz>= 0.5000 <S**2>= 0.7521 S= 0.5010
 ExpMin= 1.61D-01 ExpMax= 5.48D+03 ExpMxC= 8.25D+02 IAcc=3 IRadAn=         5 AccDes= 0.00D+00
 Harris functional with IExCor=  402 and IRadAn=       5 diagonalized for initial guess.
 HarFok:  IExCor=  402 AccDes= 0.00D+00 IRadAn=         5 IDoV= 1 UseB2=F ITyADJ=14
 ICtDFT=  3500011 ScaDFX=  1.000000  1.000000  1.000000  1.000000
 FoFCou: FMM=F IPFlag=           0 FMFlag=      100000 FMFlg1=           0
         NFxFlg=           0 DoJE=T BraDBF=F KetDBF=T FulRan=T
         wScrn=  0.000000 ICntrl=       500 IOpCl=  0 I1Cent=   200000004 NGrid=           0
         NMat0=    1 NMatS0=      1 NMatT0=    0 NMatD0=    1 NMtDS0=    0 NMtDT0=    0
 Symmetry not used in FoFCou.
 Keep R1 and R2 ints in memory in canonical form, NReq=18299015.
 Requested convergence on RMS density matrix=1.00D-08 within 128 cycles.
 Requested convergence on MAX density matrix=1.00D-06.
 Requested convergence on             energy=1.00D-06.
 No special actions if energy rises.
 Integral accuracy reduced to 1.0D-05 until final iterations.
 Initial convergence to 1.0D-05 achieved.  Increase integral accuracy.
 SCF Done:  E(UB3LYP) =  -284.907158154     A.U. after   14 cycles
            NFock= 14  Conv=0.10D-07     -V/T= 2.0084
 <Sx>= 0.0000 <Sy>= 0.0000 <Sz>= 0.5000 <S**2>= 0.7521 S= 0.5011
 <L.S>=  0.00000000000    
 Annihilation of the first spin contaminant:
 S**2 before annihilation     0.7521,   after     0.7500
 DoSCS=F DFT=T ScalE2(SS,OS)=  1.000000  1.000000
 Range of M.O.s used for correlation:     1    87
 NBasis=    87 NAE=    21 NBE=    20 NFC=     0 NFV=     0
 NROrb=     87 NOA=    21 NOB=    20 NVA=    66 NVB=    67

 **** Warning!!: The smallest alpha delta epsilon is  0.98098663D-01

 Symmetrizing basis deriv contribution to polar:
 IMax=3 JMax=2 DiffMx= 0.00D+00
 G2DrvN: will do    12 centers at a time, making    1 passes.
 Calling FoFCou, ICntrl=  3107 FMM=F I1Cent=   0 AccDes= 0.00D+00.
 End of G2Drv F.D. properties file   721 does not exist.
 End of G2Drv F.D. properties file   722 does not exist.
 End of G2Drv F.D. properties file   788 does not exist.
          IDoAtm=11111111111
          Differentiating once with respect to nuclear coordinates.
 Keep R1 and R2 ints in memory in canonical form, NReq=18295900.
          There are    36 degrees of freedom in the 1st order CPHF.  IDoFFX=6 NUNeed=     0.
     30 vectors produced by pass  0 Test12= 7.57D-15 2.78D-09 XBig12= 5.31D-01 3.91D-01.
 AX will form    30 AO Fock derivatives at one time.
     30 vectors produced by pass  1 Test12= 7.57D-15 2.78D-09 XBig12= 2.29D-01 1.25D-01.
     30 vectors produced by pass  2 Test12= 7.57D-15 2.78D-09 XBig12= 4.27D-03 1.76D-02.
     30 vectors produced by pass  3 Test12= 7.57D-15 2.78D-09 XBig12= 5.30D-05 1.05D-03.
     30 vectors produced by pass  4 Test12= 7.57D-15 2.78D-09 XBig12= 3.94D-07 8.53D-05.
     30 vectors produced by pass  5 Test12= 7.57D-15 2.78D-09 XBig12= 2.37D-09 5.94D-06.
     23 vectors produced by pass  6 Test12= 7.57D-15 2.78D-09 XBig12= 8.91D-12 3.31D-07.
      1 vectors produced by pass  7 Test12= 7.57D-15 2.78D-09 XBig12= 1.81D-14 1.70D-08.
 InvSVY:  IOpt=1 It=  1 EMax= 1.78D-15
 Solved reduced A of dimension   204 with    30 vectors.
 End of Minotr F.D. properties file   721 does not exist.
 End of Minotr F.D. properties file   722 does not exist.
 End of Minotr F.D. properties file   788 does not exist.
 Calling FoFJK, ICntrl=    100127 FMM=F ISym2X=0 I1Cent= 0 IOpClX= 1 NMat=1 NMatS=1 NMatT=0.
 -------------------------------------------------------------------
 Center     Atomic                   Forces (Hartrees/Bohr)
 Number     Number              X              Y              Z
 -------------------------------------------------------------------
      1        6          -0.002415915   -0.001661322    0.007283008
      2        6          -0.006814849   -0.002390856    0.003618574
      3        1          -0.000314993   -0.000167907    0.000495289
      4        1           0.000251092    0.000515145   -0.000262749
      5        7           0.008551819    0.002810500   -0.005630319
      6        1          -0.000135279    0.000171278   -0.000850783
      7        1           0.000663353    0.001041593   -0.000018439
      8        8           0.000320870   -0.000119017   -0.000138397
      9        1          -0.000022705    0.000019578    0.000485906
     10        8          -0.001762632    0.000030571   -0.004570638
     11        1           0.001679239   -0.000249564   -0.000411452
 -------------------------------------------------------------------
 Cartesian Forces:  Max     0.008551819 RMS     0.002860994
 IRC-IRC-IRC-IRC-IRC-IRC-IRC-IRC-IRC-IRC-IRC-IRC-IRC-IRC-IRC-IRC-IRC-IRC
 Pt 43 Step number   1 out of a maximum of  20
 Modified Bulirsch-Stoer Extrapolation Cycles:
    EPS =    0.000010000000000
      PEZero:  N= 2 I= 1 D=  5.57D-04 Err=  3.26D-05
      PEZero:  N= 3 I= 2 D=  5.57D-04 Err=  2.17D-05
      PEZero:  N= 3 I= 1 D=  1.11D-03 Err=  5.04D-08
 Maximum DWI energy   std dev =  0.000000671 at pt    68
 Maximum DWI gradient std dev =  0.007241799 at pt    24
 CORRECTOR INTEGRATION CONVERGENCE:
   Recorrection delta-x convergence threshold:    0.010000
   Delta-x Convergence Met
 Point Number:   9          Path Number:   2
   CHANGE IN THE REACTION COORDINATE =    0.10698
   NET REACTION COORDINATE UP TO THIS POINT =    0.95973
  # OF POINTS ALONG THE PATH =  43
  # OF STEPS =   1

 Calculating another point on the path.
 IRC-IRC-IRC-IRC-IRC-IRC-IRC-IRC-IRC-IRC-IRC-IRC-IRC-IRC-IRC-IRC-IRC-IRC
                          Input orientation:                          
 ---------------------------------------------------------------------
 Center     Atomic      Atomic             Coordinates (Angstroms)
 Number     Number       Type             X           Y           Z
 ---------------------------------------------------------------------
      1          6           0       -0.552588   -0.137208   -0.008063
      2          6           0        0.737222   -0.603570    0.504177
      3          1           0        0.867160   -1.671476    0.348482
      4          1           0        1.022112   -0.298688    1.527120
      5          7           0        1.890158    0.135372   -0.331292
      6          1           0        1.869109    1.137799   -0.081954
      7          1           0        2.869350   -0.217231   -0.164050
      8          8           0       -0.674489    1.260734    0.152958
      9          1           0       -1.624316    1.431108    0.022076
     10          8           0       -1.537280   -0.852015   -0.254611
     11          1           0        1.638053    0.071229   -1.342414
 ---------------------------------------------------------------------
                    Distance matrix (angstroms):
                    1          2          3          4          5
     1  C    0.000000
     2  C    1.464067   0.000000
     3  H    2.120562   1.086991   0.000000
     4  H    2.205118   1.104775   1.815969   0.000000
     5  N    2.479069   1.604152   2.184792   2.096570   0.000000
     6  H    2.737831   2.158027   3.013503   2.317330   1.033185
     7  H    3.426426   2.267544   2.527110   2.505789   1.054095
     8  O    1.412455   2.364722   3.318549   2.683016   2.842244
     9  H    1.899770   3.154234   3.992496   3.501562   3.762357
    10  O    1.241512   2.410569   2.610856   3.167211   3.567652
    11  H    2.573489   2.162579   2.547631   2.958116   1.044049
                    6          7          8          9         10
     6  H    0.000000
     7  H    1.686217   0.000000
     8  O    2.557379   3.852748   0.000000
     9  H    3.507260   4.790062   0.973822   0.000000
    10  O    3.948753   4.453037   2.318238   2.301474   0.000000
    11  H    1.667248   1.728537   2.999818   3.788688   3.481154
                   11
    11  H    0.000000
 Symmetry turned off by external request.
 Stoichiometry    C2H6NO2(2)
 Framework group  C1[X(C2H6NO2)]
 Deg. of freedom    27
 Full point group                 C1      NOp   1
 Rotational constants (GHZ):           8.6652278           3.7495690           2.9290992
 Standard basis: 6-31G(d) (6D, 7F)
    87 basis functions,   164 primitive gaussians,    87 cartesian basis functions
    21 alpha electrons       20 beta electrons
       nuclear repulsion energy       185.5859841964 Hartrees.
 NAtoms=   11 NActive=   11 NUniq=   11 SFac= 1.00D+00 NAtFMM=   60 NAOKFM=F Big=F
 Integral buffers will be    131072 words long.
 Raffenetti 2 integral format.
 Two-electron integral symmetry is turned off.
 One-electron integrals computed using PRISM.
 NBasis=    87 RedAO= T EigKep=  4.09D-03  NBF=    87
 NBsUse=    87 1.00D-06 EigRej= -1.00D+00 NBFU=    87
 Initial guess from the checkpoint file:  "glycine_minus_ammonia_irc.chk"
 B after Tr=     0.000537    0.000310   -0.000146
         Rot=    1.000000    0.000157   -0.000026   -0.000080 Ang=   0.02 deg.
 Initial guess <Sx>= 0.0000 <Sy>= 0.0000 <Sz>= 0.5000 <S**2>= 0.7521 S= 0.5011
 ExpMin= 1.61D-01 ExpMax= 5.48D+03 ExpMxC= 8.25D+02 IAcc=3 IRadAn=         5 AccDes= 0.00D+00
 Harris functional with IExCor=  402 and IRadAn=       5 diagonalized for initial guess.
 HarFok:  IExCor=  402 AccDes= 0.00D+00 IRadAn=         5 IDoV= 1 UseB2=F ITyADJ=14
 ICtDFT=  3500011 ScaDFX=  1.000000  1.000000  1.000000  1.000000
 FoFCou: FMM=F IPFlag=           0 FMFlag=      100000 FMFlg1=           0
         NFxFlg=           0 DoJE=T BraDBF=F KetDBF=T FulRan=T
         wScrn=  0.000000 ICntrl=       500 IOpCl=  0 I1Cent=   200000004 NGrid=           0
         NMat0=    1 NMatS0=      1 NMatT0=    0 NMatD0=    1 NMtDS0=    0 NMtDT0=    0
 Symmetry not used in FoFCou.
 Keep R1 and R2 ints in memory in canonical form, NReq=18299015.
 Requested convergence on RMS density matrix=1.00D-08 within 128 cycles.
 Requested convergence on MAX density matrix=1.00D-06.
 Requested convergence on             energy=1.00D-06.
 No special actions if energy rises.
 Integral accuracy reduced to 1.0D-05 until final iterations.
 Initial convergence to 1.0D-05 achieved.  Increase integral accuracy.
 SCF Done:  E(UB3LYP) =  -284.907739884     A.U. after   15 cycles
            NFock= 15  Conv=0.31D-08     -V/T= 2.0084
 <Sx>= 0.0000 <Sy>= 0.0000 <Sz>= 0.5000 <S**2>= 0.7522 S= 0.5011
 <L.S>=  0.00000000000    
 Annihilation of the first spin contaminant:
 S**2 before annihilation     0.7522,   after     0.7500
 DoSCS=F DFT=T ScalE2(SS,OS)=  1.000000  1.000000
 Range of M.O.s used for correlation:     1    87
 NBasis=    87 NAE=    21 NBE=    20 NFC=     0 NFV=     0
 NROrb=     87 NOA=    21 NOB=    20 NVA=    66 NVB=    67

 **** Warning!!: The smallest alpha delta epsilon is  0.99646275D-01

 Symmetrizing basis deriv contribution to polar:
 IMax=3 JMax=2 DiffMx= 0.00D+00
 G2DrvN: will do    12 centers at a time, making    1 passes.
 Calling FoFCou, ICntrl=  3107 FMM=F I1Cent=   0 AccDes= 0.00D+00.
 End of G2Drv F.D. properties file   721 does not exist.
 End of G2Drv F.D. properties file   722 does not exist.
 End of G2Drv F.D. properties file   788 does not exist.
          IDoAtm=11111111111
          Differentiating once with respect to nuclear coordinates.
 Keep R1 and R2 ints in memory in canonical form, NReq=18295900.
          There are    36 degrees of freedom in the 1st order CPHF.  IDoFFX=6 NUNeed=     0.
     30 vectors produced by pass  0 Test12= 7.57D-15 2.78D-09 XBig12= 5.26D-01 3.82D-01.
 AX will form    30 AO Fock derivatives at one time.
     30 vectors produced by pass  1 Test12= 7.57D-15 2.78D-09 XBig12= 2.33D-01 1.22D-01.
     30 vectors produced by pass  2 Test12= 7.57D-15 2.78D-09 XBig12= 4.40D-03 1.79D-02.
     30 vectors produced by pass  3 Test12= 7.57D-15 2.78D-09 XBig12= 5.48D-05 1.10D-03.
     30 vectors produced by pass  4 Test12= 7.57D-15 2.78D-09 XBig12= 4.02D-07 8.29D-05.
     30 vectors produced by pass  5 Test12= 7.57D-15 2.78D-09 XBig12= 2.53D-09 6.47D-06.
     22 vectors produced by pass  6 Test12= 7.57D-15 2.78D-09 XBig12= 9.21D-12 3.42D-07.
      2 vectors produced by pass  7 Test12= 7.57D-15 2.78D-09 XBig12= 1.96D-14 1.70D-08.
 InvSVY:  IOpt=1 It=  1 EMax= 1.11D-15
 Solved reduced A of dimension   204 with    30 vectors.
 End of Minotr F.D. properties file   721 does not exist.
 End of Minotr F.D. properties file   722 does not exist.
 End of Minotr F.D. properties file   788 does not exist.
 Calling FoFJK, ICntrl=    100127 FMM=F ISym2X=0 I1Cent= 0 IOpClX= 1 NMat=1 NMatS=1 NMatT=0.
 -------------------------------------------------------------------
 Center     Atomic                   Forces (Hartrees/Bohr)
 Number     Number              X              Y              Z
 -------------------------------------------------------------------
      1        6          -0.002700932   -0.001841356    0.008310242
      2        6          -0.007794299   -0.002890954    0.004494879
      3        1          -0.000348832   -0.000191557    0.000514880
      4        1           0.000240943    0.000521393   -0.000264246
      5        7           0.009839994    0.003404487   -0.006521850
      6        1          -0.000091336    0.000190049   -0.000921387
      7        1           0.000728741    0.001123865   -0.000176259
      8        8           0.000230522   -0.000470606   -0.000165381
      9        1          -0.000006948    0.000034640    0.000329034
     10        8          -0.001787868    0.000360873   -0.005179053
     11        1           0.001690016   -0.000240836   -0.000420858
 -------------------------------------------------------------------
 Cartesian Forces:  Max     0.009839994 RMS     0.003290035
 IRC-IRC-IRC-IRC-IRC-IRC-IRC-IRC-IRC-IRC-IRC-IRC-IRC-IRC-IRC-IRC-IRC-IRC
 Pt 44 Step number   1 out of a maximum of  20
 Modified Bulirsch-Stoer Extrapolation Cycles:
    EPS =    0.000010000000000
      PEZero:  N= 2 I= 1 D=  5.57D-04 Err=  2.95D-05
      PEZero:  N= 3 I= 2 D=  5.57D-04 Err=  1.97D-05
      PEZero:  N= 3 I= 1 D=  1.11D-03 Err=  3.41D-08
 Maximum DWI energy   std dev =  0.000000666 at pt    68
 Maximum DWI gradient std dev =  0.006290374 at pt    24
 CORRECTOR INTEGRATION CONVERGENCE:
   Recorrection delta-x convergence threshold:    0.010000
   Delta-x Convergence Met
 Point Number:  10          Path Number:   2
   CHANGE IN THE REACTION COORDINATE =    0.10700
   NET REACTION COORDINATE UP TO THIS POINT =    1.06673
  # OF POINTS ALONG THE PATH =  44
  # OF STEPS =   1

 Calculating another point on the path.
 IRC-IRC-IRC-IRC-IRC-IRC-IRC-IRC-IRC-IRC-IRC-IRC-IRC-IRC-IRC-IRC-IRC-IRC
                          Input orientation:                          
 ---------------------------------------------------------------------
 Center     Atomic      Atomic             Coordinates (Angstroms)
 Number     Number       Type             X           Y           Z
 ---------------------------------------------------------------------
      1          6           0       -0.554721   -0.138696   -0.001316
      2          6           0        0.730749   -0.606054    0.507976
      3          1           0        0.863747   -1.673448    0.353369
      4          1           0        1.024467   -0.293689    1.525235
      5          7           0        1.897048    0.137838   -0.335922
      6          1           0        1.868551    1.140110   -0.090517
      7          1           0        2.877030   -0.206815   -0.166441
      8          8           0       -0.674369    1.260391    0.152852
      9          1           0       -1.624352    1.431473    0.024402
     10          8           0       -1.538342   -0.851741   -0.257760
     11          1           0        1.653694    0.069242   -1.346380
 ---------------------------------------------------------------------
                    Distance matrix (angstroms):
                    1          2          3          4          5
     1  C    0.000000
     2  C    1.459532   0.000000
     3  H    2.119744   1.086702   0.000000
     4  H    2.201866   1.103928   1.817371   0.000000
     5  N    2.489900   1.620429   2.196267   2.100361   0.000000
     6  H    2.741450   2.168381   3.020393   2.319247   1.032272
     7  H    3.436396   2.284896   2.544509   2.510240   1.052556
     8  O    1.412631   2.363067   3.318647   2.680418   2.848019
     9  H    1.900054   3.151486   3.992417   3.499275   3.768765
    10  O    1.241655   2.407382   2.611267   3.171511   3.575931
    11  H    2.594134   2.178643   2.559322   2.962062   1.041610
                    6          7          8          9         10
     6  H    0.000000
     7  H    1.684340   0.000000
     8  O    2.557370   3.855785   0.000000
     9  H    3.506918   4.794044   0.973775   0.000000
    10  O    3.949982   4.463158   2.318653   2.302190   0.000000
    11  H    1.664366   1.721922   3.014367   3.805299   3.496054
                   11
    11  H    0.000000
 Symmetry turned off by external request.
 Stoichiometry    C2H6NO2(2)
 Framework group  C1[X(C2H6NO2)]
 Deg. of freedom    27
 Full point group                 C1      NOp   1
 Rotational constants (GHZ):           8.6444570           3.7338851           2.9213551
 Standard basis: 6-31G(d) (6D, 7F)
    87 basis functions,   164 primitive gaussians,    87 cartesian basis functions
    21 alpha electrons       20 beta electrons
       nuclear repulsion energy       185.3702151506 Hartrees.
 NAtoms=   11 NActive=   11 NUniq=   11 SFac= 1.00D+00 NAtFMM=   60 NAOKFM=F Big=F
 Integral buffers will be    131072 words long.
 Raffenetti 2 integral format.
 Two-electron integral symmetry is turned off.
 One-electron integrals computed using PRISM.
 NBasis=    87 RedAO= T EigKep=  4.08D-03  NBF=    87
 NBsUse=    87 1.00D-06 EigRej= -1.00D+00 NBFU=    87
 Initial guess from the checkpoint file:  "glycine_minus_ammonia_irc.chk"
 B after Tr=     0.000496    0.000298   -0.000207
         Rot=    1.000000    0.000155   -0.000030   -0.000074 Ang=   0.02 deg.
 Initial guess <Sx>= 0.0000 <Sy>= 0.0000 <Sz>= 0.5000 <S**2>= 0.7522 S= 0.5011
 ExpMin= 1.61D-01 ExpMax= 5.48D+03 ExpMxC= 8.25D+02 IAcc=3 IRadAn=         5 AccDes= 0.00D+00
 Harris functional with IExCor=  402 and IRadAn=       5 diagonalized for initial guess.
 HarFok:  IExCor=  402 AccDes= 0.00D+00 IRadAn=         5 IDoV= 1 UseB2=F ITyADJ=14
 ICtDFT=  3500011 ScaDFX=  1.000000  1.000000  1.000000  1.000000
 FoFCou: FMM=F IPFlag=           0 FMFlag=      100000 FMFlg1=           0
         NFxFlg=           0 DoJE=T BraDBF=F KetDBF=T FulRan=T
         wScrn=  0.000000 ICntrl=       500 IOpCl=  0 I1Cent=   200000004 NGrid=           0
         NMat0=    1 NMatS0=      1 NMatT0=    0 NMatD0=    1 NMtDS0=    0 NMtDT0=    0
 Symmetry not used in FoFCou.
 Keep R1 and R2 ints in memory in canonical form, NReq=18299015.
 Requested convergence on RMS density matrix=1.00D-08 within 128 cycles.
 Requested convergence on MAX density matrix=1.00D-06.
 Requested convergence on             energy=1.00D-06.
 No special actions if energy rises.
 Integral accuracy reduced to 1.0D-05 until final iterations.
 Initial convergence to 1.0D-05 achieved.  Increase integral accuracy.
 SCF Done:  E(UB3LYP) =  -284.908407480     A.U. after   15 cycles
            NFock= 15  Conv=0.45D-08     -V/T= 2.0084
 <Sx>= 0.0000 <Sy>= 0.0000 <Sz>= 0.5000 <S**2>= 0.7523 S= 0.5011
 <L.S>=  0.00000000000    
 Annihilation of the first spin contaminant:
 S**2 before annihilation     0.7523,   after     0.7500
 DoSCS=F DFT=T ScalE2(SS,OS)=  1.000000  1.000000
 Range of M.O.s used for correlation:     1    87
 NBasis=    87 NAE=    21 NBE=    20 NFC=     0 NFV=     0
 NROrb=     87 NOA=    21 NOB=    20 NVA=    66 NVB=    67
 Symmetrizing basis deriv contribution to polar:
 IMax=3 JMax=2 DiffMx= 0.00D+00
 G2DrvN: will do    12 centers at a time, making    1 passes.
 Calling FoFCou, ICntrl=  3107 FMM=F I1Cent=   0 AccDes= 0.00D+00.
 End of G2Drv F.D. properties file   721 does not exist.
 End of G2Drv F.D. properties file   722 does not exist.
 End of G2Drv F.D. properties file   788 does not exist.
          IDoAtm=11111111111
          Differentiating once with respect to nuclear coordinates.
 Keep R1 and R2 ints in memory in canonical form, NReq=18295900.
          There are    36 degrees of freedom in the 1st order CPHF.  IDoFFX=6 NUNeed=     0.
     30 vectors produced by pass  0 Test12= 7.57D-15 2.78D-09 XBig12= 5.19D-01 3.70D-01.
 AX will form    30 AO Fock derivatives at one time.
     30 vectors produced by pass  1 Test12= 7.57D-15 2.78D-09 XBig12= 2.37D-01 1.19D-01.
     30 vectors produced by pass  2 Test12= 7.57D-15 2.78D-09 XBig12= 4.54D-03 1.82D-02.
     30 vectors produced by pass  3 Test12= 7.57D-15 2.78D-09 XBig12= 5.62D-05 1.12D-03.
     30 vectors produced by pass  4 Test12= 7.57D-15 2.78D-09 XBig12= 4.13D-07 8.15D-05.
     30 vectors produced by pass  5 Test12= 7.57D-15 2.78D-09 XBig12= 2.71D-09 7.07D-06.
     23 vectors produced by pass  6 Test12= 7.57D-15 2.78D-09 XBig12= 9.53D-12 3.67D-07.
      2 vectors produced by pass  7 Test12= 7.57D-15 2.78D-09 XBig12= 1.99D-14 1.67D-08.
 InvSVY:  IOpt=1 It=  1 EMax= 2.00D-15
 Solved reduced A of dimension   205 with    30 vectors.
 End of Minotr F.D. properties file   721 does not exist.
 End of Minotr F.D. properties file   722 does not exist.
 End of Minotr F.D. properties file   788 does not exist.
 Calling FoFJK, ICntrl=    100127 FMM=F ISym2X=0 I1Cent= 0 IOpClX= 1 NMat=1 NMatS=1 NMatT=0.
 -------------------------------------------------------------------
 Center     Atomic                   Forces (Hartrees/Bohr)
 Number     Number              X              Y              Z
 -------------------------------------------------------------------
      1        6          -0.003047897   -0.002121989    0.009502053
      2        6          -0.009353291   -0.003719699    0.005743153
      3        1          -0.000408473   -0.000238256    0.000569627
      4        1           0.000236526    0.000550901   -0.000277293
      5        7           0.011678608    0.004312688   -0.007802874
      6        1          -0.000035672    0.000218603   -0.000993446
      7        1           0.000822732    0.001238993   -0.000372726
      8        8           0.000186175   -0.000754963   -0.000213145
      9        1           0.000010933    0.000042856    0.000183505
     10        8          -0.001853652    0.000668947   -0.005883913
     11        1           0.001764012   -0.000198082   -0.000454942
 -------------------------------------------------------------------
 Cartesian Forces:  Max     0.011678608 RMS     0.003897079
 IRC-IRC-IRC-IRC-IRC-IRC-IRC-IRC-IRC-IRC-IRC-IRC-IRC-IRC-IRC-IRC-IRC-IRC
 Pt 45 Step number   1 out of a maximum of  20
 Modified Bulirsch-Stoer Extrapolation Cycles:
    EPS =    0.000010000000000
      PEZero:  N= 2 I= 1 D=  5.57D-04 Err=  2.33D-05
      PEZero:  N= 3 I= 2 D=  5.57D-04 Err=  1.55D-05
      PEZero:  N= 3 I= 1 D=  1.11D-03 Err=  2.77D-08
 Maximum DWI energy   std dev =  0.000000629 at pt    68
 Maximum DWI gradient std dev =  0.005044860 at pt    12
 CORRECTOR INTEGRATION CONVERGENCE:
   Recorrection delta-x convergence threshold:    0.010000
   Delta-x Convergence Met
 Point Number:  11          Path Number:   2
   CHANGE IN THE REACTION COORDINATE =    0.10701
   NET REACTION COORDINATE UP TO THIS POINT =    1.17373
  # OF POINTS ALONG THE PATH =  45
  # OF STEPS =   1

 Calculating another point on the path.
 IRC-IRC-IRC-IRC-IRC-IRC-IRC-IRC-IRC-IRC-IRC-IRC-IRC-IRC-IRC-IRC-IRC-IRC
                          Input orientation:                          
 ---------------------------------------------------------------------
 Center     Atomic      Atomic             Coordinates (Angstroms)
 Number     Number       Type             X           Y           Z
 ---------------------------------------------------------------------
      1          6           0       -0.556784   -0.140167    0.005241
      2          6           0        0.724081   -0.608793    0.512120
      3          1           0        0.860313   -1.675545    0.358039
      4          1           0        1.026402   -0.289162    1.523446
      5          7           0        1.904072    0.140517   -0.340663
      6          1           0        1.868537    1.142251   -0.098374
      7          1           0        2.884257   -0.196930   -0.170114
      8          8           0       -0.674282    1.259965    0.152732
      9          1           0       -1.624205    1.431839    0.025294
     10          8           0       -1.539281   -0.851356   -0.260797
     11          1           0        1.667719    0.067979   -1.350050
 ---------------------------------------------------------------------
                    Distance matrix (angstroms):
                    1          2          3          4          5
     1  C    0.000000
     2  C    1.455044   0.000000
     3  H    2.118966   1.086398   0.000000
     4  H    2.198550   1.102879   1.818741   0.000000
     5  N    2.500849   1.637401   2.208099   2.104717   0.000000
     6  H    2.745453   2.179137   3.027342   2.321300   1.031231
     7  H    3.445973   2.302484   2.561561   2.515607   1.050581
     8  O    1.412773   2.361532   3.318788   2.677868   2.853858
     9  H    1.900261   3.148909   3.992417   3.497431   3.774940
    10  O    1.241719   2.403964   2.611570   3.175265   3.584253
    11  H    2.613150   2.194573   2.570865   2.965775   1.039224
                    6          7          8          9         10
     6  H    0.000000
     7  H    1.682331   0.000000
     8  O    2.557897   3.858752   0.000000
     9  H    3.506907   4.797635   0.973723   0.000000
    10  O    3.951464   4.472603   2.318815   2.302616   0.000000
    11  H    1.661650   1.715340   3.027235   3.819483   3.509487
                   11
    11  H    0.000000
 Symmetry turned off by external request.
 Stoichiometry    C2H6NO2(2)
 Framework group  C1[X(C2H6NO2)]
 Deg. of freedom    27
 Full point group                 C1      NOp   1
 Rotational constants (GHZ):           8.6231191           3.7183128           2.9137782
 Standard basis: 6-31G(d) (6D, 7F)
    87 basis functions,   164 primitive gaussians,    87 cartesian basis functions
    21 alpha electrons       20 beta electrons
       nuclear repulsion energy       185.1593983891 Hartrees.
 NAtoms=   11 NActive=   11 NUniq=   11 SFac= 1.00D+00 NAtFMM=   60 NAOKFM=F Big=F
 Integral buffers will be    131072 words long.
 Raffenetti 2 integral format.
 Two-electron integral symmetry is turned off.
 One-electron integrals computed using PRISM.
 NBasis=    87 RedAO= T EigKep=  4.06D-03  NBF=    87
 NBsUse=    87 1.00D-06 EigRej= -1.00D+00 NBFU=    87
 Initial guess from the checkpoint file:  "glycine_minus_ammonia_irc.chk"
 B after Tr=     0.000455    0.000287   -0.000248
         Rot=    1.000000    0.000147   -0.000033   -0.000069 Ang=   0.02 deg.
 Initial guess <Sx>= 0.0000 <Sy>= 0.0000 <Sz>= 0.5000 <S**2>= 0.7523 S= 0.5011
 ExpMin= 1.61D-01 ExpMax= 5.48D+03 ExpMxC= 8.25D+02 IAcc=3 IRadAn=         5 AccDes= 0.00D+00
 Harris functional with IExCor=  402 and IRadAn=       5 diagonalized for initial guess.
 HarFok:  IExCor=  402 AccDes= 0.00D+00 IRadAn=         5 IDoV= 1 UseB2=F ITyADJ=14
 ICtDFT=  3500011 ScaDFX=  1.000000  1.000000  1.000000  1.000000
 FoFCou: FMM=F IPFlag=           0 FMFlag=      100000 FMFlg1=           0
         NFxFlg=           0 DoJE=T BraDBF=F KetDBF=T FulRan=T
         wScrn=  0.000000 ICntrl=       500 IOpCl=  0 I1Cent=   200000004 NGrid=           0
         NMat0=    1 NMatS0=      1 NMatT0=    0 NMatD0=    1 NMtDS0=    0 NMtDT0=    0
 Symmetry not used in FoFCou.
 Keep R1 and R2 ints in memory in canonical form, NReq=18299015.
 Requested convergence on RMS density matrix=1.00D-08 within 128 cycles.
 Requested convergence on MAX density matrix=1.00D-06.
 Requested convergence on             energy=1.00D-06.
 No special actions if energy rises.
 Integral accuracy reduced to 1.0D-05 until final iterations.
 Initial convergence to 1.0D-05 achieved.  Increase integral accuracy.
 SCF Done:  E(UB3LYP) =  -284.909192765     A.U. after   15 cycles
            NFock= 15  Conv=0.67D-08     -V/T= 2.0083
 <Sx>= 0.0000 <Sy>= 0.0000 <Sz>= 0.5000 <S**2>= 0.7523 S= 0.5012
 <L.S>=  0.00000000000    
 Annihilation of the first spin contaminant:
 S**2 before annihilation     0.7523,   after     0.7500
 DoSCS=F DFT=T ScalE2(SS,OS)=  1.000000  1.000000
 Range of M.O.s used for correlation:     1    87
 NBasis=    87 NAE=    21 NBE=    20 NFC=     0 NFV=     0
 NROrb=     87 NOA=    21 NOB=    20 NVA=    66 NVB=    67
 Symmetrizing basis deriv contribution to polar:
 IMax=3 JMax=2 DiffMx= 0.00D+00
 G2DrvN: will do    12 centers at a time, making    1 passes.
 Calling FoFCou, ICntrl=  3107 FMM=F I1Cent=   0 AccDes= 0.00D+00.
 End of G2Drv F.D. properties file   721 does not exist.
 End of G2Drv F.D. properties file   722 does not exist.
 End of G2Drv F.D. properties file   788 does not exist.
          IDoAtm=11111111111
          Differentiating once with respect to nuclear coordinates.
 Keep R1 and R2 ints in memory in canonical form, NReq=18295900.
          There are    36 degrees of freedom in the 1st order CPHF.  IDoFFX=6 NUNeed=     0.
     30 vectors produced by pass  0 Test12= 7.57D-15 2.78D-09 XBig12= 5.11D-01 3.54D-01.
 AX will form    30 AO Fock derivatives at one time.
     30 vectors produced by pass  1 Test12= 7.57D-15 2.78D-09 XBig12= 2.42D-01 1.15D-01.
     30 vectors produced by pass  2 Test12= 7.57D-15 2.78D-09 XBig12= 4.70D-03 1.84D-02.
     30 vectors produced by pass  3 Test12= 7.57D-15 2.78D-09 XBig12= 5.76D-05 1.16D-03.
     30 vectors produced by pass  4 Test12= 7.57D-15 2.78D-09 XBig12= 4.27D-07 8.00D-05.
     30 vectors produced by pass  5 Test12= 7.57D-15 2.78D-09 XBig12= 2.90D-09 7.63D-06.
     23 vectors produced by pass  6 Test12= 7.57D-15 2.78D-09 XBig12= 9.76D-12 3.66D-07.
      2 vectors produced by pass  7 Test12= 7.57D-15 2.78D-09 XBig12= 1.93D-14 1.82D-08.
 InvSVY:  IOpt=1 It=  1 EMax= 2.00D-15
 Solved reduced A of dimension   205 with    30 vectors.
 End of Minotr F.D. properties file   721 does not exist.
 End of Minotr F.D. properties file   722 does not exist.
 End of Minotr F.D. properties file   788 does not exist.
 Calling FoFJK, ICntrl=    100127 FMM=F ISym2X=0 I1Cent= 0 IOpClX= 1 NMat=1 NMatS=1 NMatT=0.
 -------------------------------------------------------------------
 Center     Atomic                   Forces (Hartrees/Bohr)
 Number     Number              X              Y              Z
 -------------------------------------------------------------------
      1        6          -0.003495843   -0.002470582    0.010854894
      2        6          -0.011383945   -0.004832933    0.007316932
      3        1          -0.000488074   -0.000303990    0.000649596
      4        1           0.000224671    0.000595066   -0.000297256
      5        7           0.014025537    0.005510107   -0.009433854
      6        1           0.000028062    0.000255264   -0.001066839
      7        1           0.000940260    0.001377306   -0.000594951
      8        8           0.000178779   -0.001039196   -0.000292608
      9        1           0.000032042    0.000050562    0.000044278
     10        8          -0.001937242    0.000991174   -0.006671702
     11        1           0.001875753   -0.000132778   -0.000508487
 -------------------------------------------------------------------
 Cartesian Forces:  Max     0.014025537 RMS     0.004666276
 IRC-IRC-IRC-IRC-IRC-IRC-IRC-IRC-IRC-IRC-IRC-IRC-IRC-IRC-IRC-IRC-IRC-IRC
 Pt 46 Step number   1 out of a maximum of  20
 Modified Bulirsch-Stoer Extrapolation Cycles:
    EPS =    0.000010000000000
      PEZero:  N= 2 I= 1 D=  5.57D-04 Err=  1.98D-05
      PEZero:  N= 3 I= 2 D=  5.57D-04 Err=  1.32D-05
      PEZero:  N= 3 I= 1 D=  1.11D-03 Err=  2.40D-08
 Maximum DWI energy   std dev =  0.000000529 at pt    68
 Maximum DWI gradient std dev =  0.003786456 at pt    12
 CORRECTOR INTEGRATION CONVERGENCE:
   Recorrection delta-x convergence threshold:    0.010000
   Delta-x Convergence Met
 Point Number:  12          Path Number:   2
   CHANGE IN THE REACTION COORDINATE =    0.10701
   NET REACTION COORDINATE UP TO THIS POINT =    1.28075
  # OF POINTS ALONG THE PATH =  46
  # OF STEPS =   1

 Calculating another point on the path.
 IRC-IRC-IRC-IRC-IRC-IRC-IRC-IRC-IRC-IRC-IRC-IRC-IRC-IRC-IRC-IRC-IRC-IRC
                          Input orientation:                          
 ---------------------------------------------------------------------
 Center     Atomic      Atomic             Coordinates (Angstroms)
 Number     Number       Type             X           Y           Z
 ---------------------------------------------------------------------
      1          6           0       -0.558800   -0.141611    0.011548
      2          6           0        0.717245   -0.611776    0.516554
      3          1           0        0.856854   -1.677783    0.362555
      4          1           0        1.027905   -0.285042    1.521737
      5          7           0        1.911204    0.143398   -0.345496
      6          1           0        1.868953    1.144247   -0.105500
      7          1           0        2.891060   -0.187600   -0.174720
      8          8           0       -0.674206    1.259482    0.152591
      9          1           0       -1.623923    1.432205    0.025152
     10          8           0       -1.540105   -0.850892   -0.263694
     11          1           0        1.680361    0.067385   -1.353507
 ---------------------------------------------------------------------
                    Distance matrix (angstroms):
                    1          2          3          4          5
     1  C    0.000000
     2  C    1.450647   0.000000
     3  H    2.118279   1.086083   0.000000
     4  H    2.195193   1.101661   1.820079   0.000000
     5  N    2.511899   1.654979   2.220291   2.109582   0.000000
     6  H    2.749749   2.190206   3.034349   2.323387   1.030089
     7  H    3.455191   2.320184   2.578237   2.521668   1.048256
     8  O    1.412896   2.360130   3.318999   2.675312   2.859735
     9  H    1.900413   3.146490   3.992508   3.495839   3.780943
    10  O    1.241691   2.400332   2.611772   3.178462   3.592609
    11  H    2.630760   2.210426   2.582373   2.969332   1.036896
                    6          7          8          9         10
     6  H    0.000000
     7  H    1.680271   0.000000
     8  O    2.558818   3.861645   0.000000
     9  H    3.507160   4.800915   0.973671   0.000000
    10  O    3.953136   4.481417   2.318782   2.302822   0.000000
    11  H    1.659133   1.708903   3.038653   3.831674   3.521694
                   11
    11  H    0.000000
 Symmetry turned off by external request.
 Stoichiometry    C2H6NO2(2)
 Framework group  C1[X(C2H6NO2)]
 Deg. of freedom    27
 Full point group                 C1      NOp   1
 Rotational constants (GHZ):           8.6011275           3.7028743           2.9063307
 Standard basis: 6-31G(d) (6D, 7F)
    87 basis functions,   164 primitive gaussians,    87 cartesian basis functions
    21 alpha electrons       20 beta electrons
       nuclear repulsion energy       184.9530435435 Hartrees.
 NAtoms=   11 NActive=   11 NUniq=   11 SFac= 1.00D+00 NAtFMM=   60 NAOKFM=F Big=F
 Integral buffers will be    131072 words long.
 Raffenetti 2 integral format.
 Two-electron integral symmetry is turned off.
 One-electron integrals computed using PRISM.
 NBasis=    87 RedAO= T EigKep=  4.04D-03  NBF=    87
 NBsUse=    87 1.00D-06 EigRej= -1.00D+00 NBFU=    87
 Initial guess from the checkpoint file:  "glycine_minus_ammonia_irc.chk"
 B after Tr=     0.000416    0.000276   -0.000273
         Rot=    1.000000    0.000138   -0.000035   -0.000063 Ang=   0.02 deg.
 Initial guess <Sx>= 0.0000 <Sy>= 0.0000 <Sz>= 0.5000 <S**2>= 0.7523 S= 0.5012
 ExpMin= 1.61D-01 ExpMax= 5.48D+03 ExpMxC= 8.25D+02 IAcc=3 IRadAn=         5 AccDes= 0.00D+00
 Harris functional with IExCor=  402 and IRadAn=       5 diagonalized for initial guess.
 HarFok:  IExCor=  402 AccDes= 0.00D+00 IRadAn=         5 IDoV= 1 UseB2=F ITyADJ=14
 ICtDFT=  3500011 ScaDFX=  1.000000  1.000000  1.000000  1.000000
 FoFCou: FMM=F IPFlag=           0 FMFlag=      100000 FMFlg1=           0
         NFxFlg=           0 DoJE=T BraDBF=F KetDBF=T FulRan=T
         wScrn=  0.000000 ICntrl=       500 IOpCl=  0 I1Cent=   200000004 NGrid=           0
         NMat0=    1 NMatS0=      1 NMatT0=    0 NMatD0=    1 NMtDS0=    0 NMtDT0=    0
 Symmetry not used in FoFCou.
 Keep R1 and R2 ints in memory in canonical form, NReq=18299015.
 Requested convergence on RMS density matrix=1.00D-08 within 128 cycles.
 Requested convergence on MAX density matrix=1.00D-06.
 Requested convergence on             energy=1.00D-06.
 No special actions if energy rises.
 Integral accuracy reduced to 1.0D-05 until final iterations.
 Initial convergence to 1.0D-05 achieved.  Increase integral accuracy.
 SCF Done:  E(UB3LYP) =  -284.910122106     A.U. after   15 cycles
            NFock= 15  Conv=0.84D-08     -V/T= 2.0083
 <Sx>= 0.0000 <Sy>= 0.0000 <Sz>= 0.5000 <S**2>= 0.7524 S= 0.5012
 <L.S>=  0.00000000000    
 Annihilation of the first spin contaminant:
 S**2 before annihilation     0.7524,   after     0.7500
 DoSCS=F DFT=T ScalE2(SS,OS)=  1.000000  1.000000
 Range of M.O.s used for correlation:     1    87
 NBasis=    87 NAE=    21 NBE=    20 NFC=     0 NFV=     0
 NROrb=     87 NOA=    21 NOB=    20 NVA=    66 NVB=    67
 Symmetrizing basis deriv contribution to polar:
 IMax=3 JMax=2 DiffMx= 0.00D+00
 G2DrvN: will do    12 centers at a time, making    1 passes.
 Calling FoFCou, ICntrl=  3107 FMM=F I1Cent=   0 AccDes= 0.00D+00.
 End of G2Drv F.D. properties file   721 does not exist.
 End of G2Drv F.D. properties file   722 does not exist.
 End of G2Drv F.D. properties file   788 does not exist.
          IDoAtm=11111111111
          Differentiating once with respect to nuclear coordinates.
 Keep R1 and R2 ints in memory in canonical form, NReq=18295900.
          There are    36 degrees of freedom in the 1st order CPHF.  IDoFFX=6 NUNeed=     0.
     30 vectors produced by pass  0 Test12= 7.57D-15 2.78D-09 XBig12= 5.01D-01 3.34D-01.
 AX will form    30 AO Fock derivatives at one time.
     30 vectors produced by pass  1 Test12= 7.57D-15 2.78D-09 XBig12= 2.48D-01 1.12D-01.
     30 vectors produced by pass  2 Test12= 7.57D-15 2.78D-09 XBig12= 4.88D-03 1.95D-02.
     30 vectors produced by pass  3 Test12= 7.57D-15 2.78D-09 XBig12= 5.90D-05 1.20D-03.
     30 vectors produced by pass  4 Test12= 7.57D-15 2.78D-09 XBig12= 4.45D-07 8.37D-05.
     30 vectors produced by pass  5 Test12= 7.57D-15 2.78D-09 XBig12= 3.07D-09 8.07D-06.
     23 vectors produced by pass  6 Test12= 7.57D-15 2.78D-09 XBig12= 9.84D-12 3.65D-07.
      2 vectors produced by pass  7 Test12= 7.57D-15 2.78D-09 XBig12= 1.82D-14 1.92D-08.
 InvSVY:  IOpt=1 It=  1 EMax= 1.33D-15
 Solved reduced A of dimension   205 with    30 vectors.
 End of Minotr F.D. properties file   721 does not exist.
 End of Minotr F.D. properties file   722 does not exist.
 End of Minotr F.D. properties file   788 does not exist.
 Calling FoFJK, ICntrl=    100127 FMM=F ISym2X=0 I1Cent= 0 IOpClX= 1 NMat=1 NMatS=1 NMatT=0.
 -------------------------------------------------------------------
 Center     Atomic                   Forces (Hartrees/Bohr)
 Number     Number              X              Y              Z
 -------------------------------------------------------------------
      1        6          -0.004063119   -0.002851395    0.012314394
      2        6          -0.013730502   -0.006168178    0.009146301
      3        1          -0.000581344   -0.000384534    0.000746539
      4        1           0.000199536    0.000645681   -0.000319412
      5        7           0.016762033    0.006940685   -0.011340280
      6        1           0.000096578    0.000298476   -0.001138417
      7        1           0.001074330    0.001525076   -0.000825981
      8        8           0.000196822   -0.001362762   -0.000400775
      9        1           0.000056136    0.000060824   -0.000093748
     10        8          -0.002014917    0.001350768   -0.007509868
     11        1           0.002004448   -0.000054642   -0.000578753
 -------------------------------------------------------------------
 Cartesian Forces:  Max     0.016762033 RMS     0.005559925
 IRC-IRC-IRC-IRC-IRC-IRC-IRC-IRC-IRC-IRC-IRC-IRC-IRC-IRC-IRC-IRC-IRC-IRC
 Pt 47 Step number   1 out of a maximum of  20
 Modified Bulirsch-Stoer Extrapolation Cycles:
    EPS =    0.000010000000000
      PEZero:  N= 2 I= 1 D=  5.57D-04 Err=  1.68D-05
      PEZero:  N= 3 I= 2 D=  5.57D-04 Err=  1.12D-05
      PEZero:  N= 3 I= 1 D=  1.11D-03 Err=  2.08D-08
 Maximum DWI energy   std dev =  0.000000358 at pt    69
 Maximum DWI gradient std dev =  0.002765736 at pt    24
 CORRECTOR INTEGRATION CONVERGENCE:
   Recorrection delta-x convergence threshold:    0.010000
   Delta-x Convergence Met
 Point Number:  13          Path Number:   2
   CHANGE IN THE REACTION COORDINATE =    0.10702
   NET REACTION COORDINATE UP TO THIS POINT =    1.38777
  # OF POINTS ALONG THE PATH =  47
  # OF STEPS =   1

 Calculating another point on the path.
 IRC-IRC-IRC-IRC-IRC-IRC-IRC-IRC-IRC-IRC-IRC-IRC-IRC-IRC-IRC-IRC-IRC-IRC
                          Input orientation:                          
 ---------------------------------------------------------------------
 Center     Atomic      Atomic             Coordinates (Angstroms)
 Number     Number       Type             X           Y           Z
 ---------------------------------------------------------------------
      1          6           0       -0.560808   -0.143019    0.017605
      2          6           0        0.710298   -0.614970    0.521223
      3          1           0        0.853375   -1.680157    0.366965
      4          1           0        1.028988   -0.281267    1.520110
      5          7           0        1.918423    0.146453   -0.350408
      6          1           0        1.869691    1.146139   -0.111960
      7          1           0        2.897516   -0.178809   -0.179919
      8          8           0       -0.674134    1.258948    0.152430
      9          1           0       -1.623538    1.432584    0.024265
     10          8           0       -1.540829   -0.850362   -0.266455
     11          1           0        1.691846    0.067330   -1.356837
 ---------------------------------------------------------------------
                    Distance matrix (angstroms):
                    1          2          3          4          5
     1  C    0.000000
     2  C    1.446402   0.000000
     3  H    2.117724   1.085766   0.000000
     4  H    2.191822   1.100317   1.821394   0.000000
     5  N    2.523056   1.673043   2.232813   2.114918   0.000000
     6  H    2.754277   2.201504   3.041417   2.325494   1.028885
     7  H    3.464145   2.337897   2.594540   2.528239   1.045698
     8  O    1.412987   2.358862   3.319284   2.672721   2.865631
     9  H    1.900517   3.144238   3.992705   3.494386   3.786819
    10  O    1.241558   2.396543   2.611894   3.181139   3.600988
    11  H    2.647223   2.226226   2.593884   2.972831   1.034648
                    6          7          8          9         10
     6  H    0.000000
     7  H    1.678252   0.000000
     8  O    2.560014   3.864490   0.000000
     9  H    3.507600   4.803978   0.973624   0.000000
    10  O    3.954938   4.489697   2.318581   2.302868   0.000000
    11  H    1.656858   1.702750   3.048886   3.842282   3.532885
                   11
    11  H    0.000000
 Symmetry turned off by external request.
 Stoichiometry    C2H6NO2(2)
 Framework group  C1[X(C2H6NO2)]
 Deg. of freedom    27
 Full point group                 C1      NOp   1
 Rotational constants (GHZ):           8.5785697           3.6875462           2.8989794
 Standard basis: 6-31G(d) (6D, 7F)
    87 basis functions,   164 primitive gaussians,    87 cartesian basis functions
    21 alpha electrons       20 beta electrons
       nuclear repulsion energy       184.7507599970 Hartrees.
 NAtoms=   11 NActive=   11 NUniq=   11 SFac= 1.00D+00 NAtFMM=   60 NAOKFM=F Big=F
 Integral buffers will be    131072 words long.
 Raffenetti 2 integral format.
 Two-electron integral symmetry is turned off.
 One-electron integrals computed using PRISM.
 NBasis=    87 RedAO= T EigKep=  4.01D-03  NBF=    87
 NBsUse=    87 1.00D-06 EigRej= -1.00D+00 NBFU=    87
 Initial guess from the checkpoint file:  "glycine_minus_ammonia_irc.chk"
 B after Tr=     0.000381    0.000264   -0.000286
         Rot=    1.000000    0.000129   -0.000034   -0.000058 Ang=   0.02 deg.
 Initial guess <Sx>= 0.0000 <Sy>= 0.0000 <Sz>= 0.5000 <S**2>= 0.7524 S= 0.5012
 ExpMin= 1.61D-01 ExpMax= 5.48D+03 ExpMxC= 8.25D+02 IAcc=3 IRadAn=         5 AccDes= 0.00D+00
 Harris functional with IExCor=  402 and IRadAn=       5 diagonalized for initial guess.
 HarFok:  IExCor=  402 AccDes= 0.00D+00 IRadAn=         5 IDoV= 1 UseB2=F ITyADJ=14
 ICtDFT=  3500011 ScaDFX=  1.000000  1.000000  1.000000  1.000000
 FoFCou: FMM=F IPFlag=           0 FMFlag=      100000 FMFlg1=           0
         NFxFlg=           0 DoJE=T BraDBF=F KetDBF=T FulRan=T
         wScrn=  0.000000 ICntrl=       500 IOpCl=  0 I1Cent=   200000004 NGrid=           0
         NMat0=    1 NMatS0=      1 NMatT0=    0 NMatD0=    1 NMtDS0=    0 NMtDT0=    0
 Symmetry not used in FoFCou.
 Keep R1 and R2 ints in memory in canonical form, NReq=18299015.
 Requested convergence on RMS density matrix=1.00D-08 within 128 cycles.
 Requested convergence on MAX density matrix=1.00D-06.
 Requested convergence on             energy=1.00D-06.
 No special actions if energy rises.
 Integral accuracy reduced to 1.0D-05 until final iterations.
 Initial convergence to 1.0D-05 achieved.  Increase integral accuracy.
 SCF Done:  E(UB3LYP) =  -284.911212937     A.U. after   15 cycles
            NFock= 15  Conv=0.87D-08     -V/T= 2.0083
 <Sx>= 0.0000 <Sy>= 0.0000 <Sz>= 0.5000 <S**2>= 0.7525 S= 0.5013
 <L.S>=  0.00000000000    
 Annihilation of the first spin contaminant:
 S**2 before annihilation     0.7525,   after     0.7500
 DoSCS=F DFT=T ScalE2(SS,OS)=  1.000000  1.000000
 Range of M.O.s used for correlation:     1    87
 NBasis=    87 NAE=    21 NBE=    20 NFC=     0 NFV=     0
 NROrb=     87 NOA=    21 NOB=    20 NVA=    66 NVB=    67
 Symmetrizing basis deriv contribution to polar:
 IMax=3 JMax=2 DiffMx= 0.00D+00
 G2DrvN: will do    12 centers at a time, making    1 passes.
 Calling FoFCou, ICntrl=  3107 FMM=F I1Cent=   0 AccDes= 0.00D+00.
 End of G2Drv F.D. properties file   721 does not exist.
 End of G2Drv F.D. properties file   722 does not exist.
 End of G2Drv F.D. properties file   788 does not exist.
          IDoAtm=11111111111
          Differentiating once with respect to nuclear coordinates.
 Keep R1 and R2 ints in memory in canonical form, NReq=18295900.
          There are    36 degrees of freedom in the 1st order CPHF.  IDoFFX=6 NUNeed=     0.
     30 vectors produced by pass  0 Test12= 7.57D-15 2.78D-09 XBig12= 4.90D-01 3.12D-01.
 AX will form    30 AO Fock derivatives at one time.
     30 vectors produced by pass  1 Test12= 7.57D-15 2.78D-09 XBig12= 2.54D-01 1.12D-01.
     30 vectors produced by pass  2 Test12= 7.57D-15 2.78D-09 XBig12= 5.08D-03 2.05D-02.
     30 vectors produced by pass  3 Test12= 7.57D-15 2.78D-09 XBig12= 6.05D-05 1.24D-03.
     30 vectors produced by pass  4 Test12= 7.57D-15 2.78D-09 XBig12= 4.65D-07 9.62D-05.
     30 vectors produced by pass  5 Test12= 7.57D-15 2.78D-09 XBig12= 3.20D-09 8.29D-06.
     23 vectors produced by pass  6 Test12= 7.57D-15 2.78D-09 XBig12= 9.85D-12 3.75D-07.
      2 vectors produced by pass  7 Test12= 7.57D-15 2.78D-09 XBig12= 1.74D-14 1.71D-08.
 InvSVY:  IOpt=1 It=  1 EMax= 1.78D-15
 Solved reduced A of dimension   205 with    30 vectors.
 End of Minotr F.D. properties file   721 does not exist.
 End of Minotr F.D. properties file   722 does not exist.
 End of Minotr F.D. properties file   788 does not exist.
 Calling FoFJK, ICntrl=    100127 FMM=F ISym2X=0 I1Cent= 0 IOpClX= 1 NMat=1 NMatS=1 NMatT=0.
 -------------------------------------------------------------------
 Center     Atomic                   Forces (Hartrees/Bohr)
 Number     Number              X              Y              Z
 -------------------------------------------------------------------
      1        6          -0.004753490   -0.003224296    0.013795274
      2        6          -0.016195755   -0.007642252    0.011134823
      3        1          -0.000681659   -0.000475066    0.000853368
      4        1           0.000159288    0.000695276   -0.000337983
      5        7           0.019711295    0.008518260   -0.013414735
      6        1           0.000167150    0.000346995   -0.001203919
      7        1           0.001218426    0.001667538   -0.001047116
      8        8           0.000228025   -0.001746786   -0.000526653
      9        1           0.000082812    0.000075247   -0.000233959
     10        8          -0.002068101    0.001756970   -0.008355462
     11        1           0.002132010    0.000028114   -0.000663638
 -------------------------------------------------------------------
 Cartesian Forces:  Max     0.019711295 RMS     0.006521890
 IRC-IRC-IRC-IRC-IRC-IRC-IRC-IRC-IRC-IRC-IRC-IRC-IRC-IRC-IRC-IRC-IRC-IRC
 Pt 48 Step number   1 out of a maximum of  20
 Modified Bulirsch-Stoer Extrapolation Cycles:
    EPS =    0.000010000000000
      PEZero:  N= 2 I= 1 D=  5.57D-04 Err=  1.38D-05
      PEZero:  N= 3 I= 2 D=  5.57D-04 Err=  9.19D-06
      PEZero:  N= 3 I= 1 D=  1.11D-03 Err=  1.80D-08
 Maximum DWI energy   std dev =  0.000000133 at pt    71
 Maximum DWI gradient std dev =  0.002100019 at pt    24
 CORRECTOR INTEGRATION CONVERGENCE:
   Recorrection delta-x convergence threshold:    0.010000
   Delta-x Convergence Met
 Point Number:  14          Path Number:   2
   CHANGE IN THE REACTION COORDINATE =    0.10703
   NET REACTION COORDINATE UP TO THIS POINT =    1.49479
  # OF POINTS ALONG THE PATH =  48
  # OF STEPS =   1

 Calculating another point on the path.
 IRC-IRC-IRC-IRC-IRC-IRC-IRC-IRC-IRC-IRC-IRC-IRC-IRC-IRC-IRC-IRC-IRC-IRC
                          Input orientation:                          
 ---------------------------------------------------------------------
 Center     Atomic      Atomic             Coordinates (Angstroms)
 Number     Number       Type             X           Y           Z
 ---------------------------------------------------------------------
      1          6           0       -0.562848   -0.144382    0.023437
      2          6           0        0.703298   -0.618341    0.526084
      3          1           0        0.849879   -1.682656    0.371305
      4          1           0        1.029685   -0.277789    1.518586
      5          7           0        1.925707    0.149656   -0.355390
      6          1           0        1.870668    1.147972   -0.117857
      7          1           0        2.903722   -0.170522   -0.185439
      8          8           0       -0.674061    1.258360    0.152251
      9          1           0       -1.623071    1.432993    0.022816
     10          8           0       -1.541466   -0.849773   -0.269098
     11          1           0        1.702378    0.067677   -1.360122
 ---------------------------------------------------------------------
                    Distance matrix (angstroms):
                    1          2          3          4          5
     1  C    0.000000
     2  C    1.442365   0.000000
     3  H    2.117332   1.085453   0.000000
     4  H    2.188476   1.098892   1.822700   0.000000
     5  N    2.534338   1.691479   2.245630   2.120695   0.000000
     6  H    2.759010   2.212979   3.048564   2.327658   1.027661
     7  H    3.472956   2.355563   2.610515   2.535197   1.043030
     8  O    1.413028   2.357727   3.319631   2.670089   2.871536
     9  H    1.900575   3.142172   3.993018   3.493024   3.792600
    10  O    1.241309   2.392663   2.611960   3.183362   3.609375
    11  H    2.662790   2.241999   2.605429   2.976378   1.032513
                    6          7          8          9         10
     6  H    0.000000
     7  H    1.676364   0.000000
     8  O    2.561404   3.867334   0.000000
     9  H    3.508167   4.806921   0.973586   0.000000
    10  O    3.956831   4.497564   2.318222   2.302802   0.000000
    11  H    1.654866   1.697011   3.058180   3.851651   3.543243
                   11
    11  H    0.000000
 Symmetry turned off by external request.
 Stoichiometry    C2H6NO2(2)
 Framework group  C1[X(C2H6NO2)]
 Deg. of freedom    27
 Full point group                 C1      NOp   1
 Rotational constants (GHZ):           8.5555627           3.6722809           2.8916937
 Standard basis: 6-31G(d) (6D, 7F)
    87 basis functions,   164 primitive gaussians,    87 cartesian basis functions
    21 alpha electrons       20 beta electrons
       nuclear repulsion energy       184.5519012914 Hartrees.
 NAtoms=   11 NActive=   11 NUniq=   11 SFac= 1.00D+00 NAtFMM=   60 NAOKFM=F Big=F
 Integral buffers will be    131072 words long.
 Raffenetti 2 integral format.
 Two-electron integral symmetry is turned off.
 One-electron integrals computed using PRISM.
 NBasis=    87 RedAO= T EigKep=  3.99D-03  NBF=    87
 NBsUse=    87 1.00D-06 EigRej= -1.00D+00 NBFU=    87
 Initial guess from the checkpoint file:  "glycine_minus_ammonia_irc.chk"
 B after Tr=     0.000352    0.000253   -0.000292
         Rot=    1.000000    0.000122   -0.000033   -0.000053 Ang=   0.02 deg.
 Initial guess <Sx>= 0.0000 <Sy>= 0.0000 <Sz>= 0.5000 <S**2>= 0.7525 S= 0.5013
 ExpMin= 1.61D-01 ExpMax= 5.48D+03 ExpMxC= 8.25D+02 IAcc=3 IRadAn=         5 AccDes= 0.00D+00
 Harris functional with IExCor=  402 and IRadAn=       5 diagonalized for initial guess.
 HarFok:  IExCor=  402 AccDes= 0.00D+00 IRadAn=         5 IDoV= 1 UseB2=F ITyADJ=14
 ICtDFT=  3500011 ScaDFX=  1.000000  1.000000  1.000000  1.000000
 FoFCou: FMM=F IPFlag=           0 FMFlag=      100000 FMFlg1=           0
         NFxFlg=           0 DoJE=T BraDBF=F KetDBF=T FulRan=T
         wScrn=  0.000000 ICntrl=       500 IOpCl=  0 I1Cent=   200000004 NGrid=           0
         NMat0=    1 NMatS0=      1 NMatT0=    0 NMatD0=    1 NMtDS0=    0 NMtDT0=    0
 Symmetry not used in FoFCou.
 Keep R1 and R2 ints in memory in canonical form, NReq=18299015.
 Requested convergence on RMS density matrix=1.00D-08 within 128 cycles.
 Requested convergence on MAX density matrix=1.00D-06.
 Requested convergence on             energy=1.00D-06.
 No special actions if energy rises.
 Integral accuracy reduced to 1.0D-05 until final iterations.
 Initial convergence to 1.0D-05 achieved.  Increase integral accuracy.
 SCF Done:  E(UB3LYP) =  -284.912471577     A.U. after   14 cycles
            NFock= 14  Conv=0.99D-08     -V/T= 2.0082
 <Sx>= 0.0000 <Sy>= 0.0000 <Sz>= 0.5000 <S**2>= 0.7526 S= 0.5013
 <L.S>=  0.00000000000    
 Annihilation of the first spin contaminant:
 S**2 before annihilation     0.7526,   after     0.7500
 DoSCS=F DFT=T ScalE2(SS,OS)=  1.000000  1.000000
 Range of M.O.s used for correlation:     1    87
 NBasis=    87 NAE=    21 NBE=    20 NFC=     0 NFV=     0
 NROrb=     87 NOA=    21 NOB=    20 NVA=    66 NVB=    67
 Symmetrizing basis deriv contribution to polar:
 IMax=3 JMax=2 DiffMx= 0.00D+00
 G2DrvN: will do    12 centers at a time, making    1 passes.
 Calling FoFCou, ICntrl=  3107 FMM=F I1Cent=   0 AccDes= 0.00D+00.
 End of G2Drv F.D. properties file   721 does not exist.
 End of G2Drv F.D. properties file   722 does not exist.
 End of G2Drv F.D. properties file   788 does not exist.
          IDoAtm=11111111111
          Differentiating once with respect to nuclear coordinates.
 Keep R1 and R2 ints in memory in canonical form, NReq=18295900.
          There are    36 degrees of freedom in the 1st order CPHF.  IDoFFX=6 NUNeed=     0.
     30 vectors produced by pass  0 Test12= 7.57D-15 2.78D-09 XBig12= 4.79D-01 2.87D-01.
 AX will form    30 AO Fock derivatives at one time.
     30 vectors produced by pass  1 Test12= 7.57D-15 2.78D-09 XBig12= 2.60D-01 1.11D-01.
     30 vectors produced by pass  2 Test12= 7.57D-15 2.78D-09 XBig12= 5.29D-03 2.17D-02.
     30 vectors produced by pass  3 Test12= 7.57D-15 2.78D-09 XBig12= 6.25D-05 1.28D-03.
     30 vectors produced by pass  4 Test12= 7.57D-15 2.78D-09 XBig12= 4.83D-07 1.08D-04.
     30 vectors produced by pass  5 Test12= 7.57D-15 2.78D-09 XBig12= 3.28D-09 8.11D-06.
     21 vectors produced by pass  6 Test12= 7.57D-15 2.78D-09 XBig12= 9.86D-12 3.70D-07.
      2 vectors produced by pass  7 Test12= 7.57D-15 2.78D-09 XBig12= 1.88D-14 1.44D-08.
 InvSVY:  IOpt=1 It=  1 EMax= 8.88D-16
 Solved reduced A of dimension   203 with    30 vectors.
 End of Minotr F.D. properties file   721 does not exist.
 End of Minotr F.D. properties file   722 does not exist.
 End of Minotr F.D. properties file   788 does not exist.
 Calling FoFJK, ICntrl=    100127 FMM=F ISym2X=0 I1Cent= 0 IOpClX= 1 NMat=1 NMatS=1 NMatT=0.
 -------------------------------------------------------------------
 Center     Atomic                   Forces (Hartrees/Bohr)
 Number     Number              X              Y              Z
 -------------------------------------------------------------------
      1        6          -0.005555015   -0.003549883    0.015201499
      2        6          -0.018571171   -0.009159941    0.013171245
      3        1          -0.000782720   -0.000570381    0.000963952
      4        1           0.000105569    0.000737650   -0.000346679
      5        7           0.022669411    0.010138697   -0.015530375
      6        1           0.000238179    0.000399770   -0.001259928
      7        1           0.001367302    0.001792230   -0.001242031
      8        8           0.000261005   -0.002197658   -0.000655424
      9        1           0.000111663    0.000094486   -0.000377587
     10        8          -0.002088689    0.002205724   -0.009164095
     11        1           0.002244465    0.000109307   -0.000760575
 -------------------------------------------------------------------
 Cartesian Forces:  Max     0.022669411 RMS     0.007487377
 IRC-IRC-IRC-IRC-IRC-IRC-IRC-IRC-IRC-IRC-IRC-IRC-IRC-IRC-IRC-IRC-IRC-IRC
 Pt 49 Step number   1 out of a maximum of  20
 Modified Bulirsch-Stoer Extrapolation Cycles:
    EPS =    0.000010000000000
      PEZero:  N= 2 I= 1 D=  5.57D-04 Err=  1.12D-05
      PEZero:  N= 3 I= 2 D=  5.57D-04 Err=  7.47D-06
      PEZero:  N= 3 I= 1 D=  1.11D-03 Err=  1.54D-08
 Maximum DWI energy   std dev =  0.000000257 at pt    27
 Maximum DWI gradient std dev =  0.001753011 at pt    25
 CORRECTOR INTEGRATION CONVERGENCE:
   Recorrection delta-x convergence threshold:    0.010000
   Delta-x Convergence Met
 Point Number:  15          Path Number:   2
   CHANGE IN THE REACTION COORDINATE =    0.10703
   NET REACTION COORDINATE UP TO THIS POINT =    1.60183
  # OF POINTS ALONG THE PATH =  49
  # OF STEPS =   1

 Calculating another point on the path.
 IRC-IRC-IRC-IRC-IRC-IRC-IRC-IRC-IRC-IRC-IRC-IRC-IRC-IRC-IRC-IRC-IRC-IRC
                          Input orientation:                          
 ---------------------------------------------------------------------
 Center     Atomic      Atomic             Coordinates (Angstroms)
 Number     Number       Type             X           Y           Z
 ---------------------------------------------------------------------
      1          6           0       -0.564955   -0.145692    0.029074
      2          6           0        0.696300   -0.621859    0.531108
      3          1           0        0.846366   -1.685271    0.375614
      4          1           0        1.030040   -0.274565    1.517195
      5          7           0        1.933038    0.152979   -0.360436
      6          1           0        1.871831    1.149789   -0.123297
      7          1           0        2.909782   -0.162691   -0.191084
      8          8           0       -0.673989    1.257711    0.152060
      9          1           0       -1.622532    1.433447    0.020918
     10          8           0       -1.542029   -0.849127   -0.271643
     11          1           0        1.712130    0.068318   -1.363436
 ---------------------------------------------------------------------
                    Distance matrix (angstroms):
                    1          2          3          4          5
     1  C    0.000000
     2  C    1.438588   0.000000
     3  H    2.117126   1.085147   0.000000
     4  H    2.185205   1.097435   1.824016   0.000000
     5  N    2.545760   1.710189   2.258714   2.126898   0.000000
     6  H    2.763949   2.224603   3.055823   2.329938   1.026456
     7  H    3.481747   2.373163   2.626230   2.542472   1.040364
     8  O    1.412994   2.356724   3.320029   2.667429   2.877443
     9  H    1.900583   3.140312   3.993453   3.491746   3.798304
    10  O    1.240938   2.388760   2.611993   3.185216   3.617761
    11  H    2.677686   2.257776   2.617043   2.980075   1.030523
                    6          7          8          9         10
     6  H    0.000000
     7  H    1.674677   0.000000
     8  O    2.562942   3.870234   0.000000
     9  H    3.508823   4.809831   0.973558   0.000000
    10  O    3.958802   4.505143   2.317711   2.302655   0.000000
    11  H    1.653188   1.691788   3.066749   3.860050   3.552924
                   11
    11  H    0.000000
 Symmetry turned off by external request.
 Stoichiometry    C2H6NO2(2)
 Framework group  C1[X(C2H6NO2)]
 Deg. of freedom    27
 Full point group                 C1      NOp   1
 Rotational constants (GHZ):           8.5322020           3.6570225           2.8844452
 Standard basis: 6-31G(d) (6D, 7F)
    87 basis functions,   164 primitive gaussians,    87 cartesian basis functions
    21 alpha electrons       20 beta electrons
       nuclear repulsion energy       184.3555856775 Hartrees.
 NAtoms=   11 NActive=   11 NUniq=   11 SFac= 1.00D+00 NAtFMM=   60 NAOKFM=F Big=F
 Integral buffers will be    131072 words long.
 Raffenetti 2 integral format.
 Two-electron integral symmetry is turned off.
 One-electron integrals computed using PRISM.
 NBasis=    87 RedAO= T EigKep=  3.97D-03  NBF=    87
 NBsUse=    87 1.00D-06 EigRej= -1.00D+00 NBFU=    87
 Initial guess from the checkpoint file:  "glycine_minus_ammonia_irc.chk"
 B after Tr=     0.000329    0.000243   -0.000294
         Rot=    1.000000    0.000117   -0.000030   -0.000049 Ang=   0.01 deg.
 Initial guess <Sx>= 0.0000 <Sy>= 0.0000 <Sz>= 0.5000 <S**2>= 0.7526 S= 0.5013
 ExpMin= 1.61D-01 ExpMax= 5.48D+03 ExpMxC= 8.25D+02 IAcc=3 IRadAn=         5 AccDes= 0.00D+00
 Harris functional with IExCor=  402 and IRadAn=       5 diagonalized for initial guess.
 HarFok:  IExCor=  402 AccDes= 0.00D+00 IRadAn=         5 IDoV= 1 UseB2=F ITyADJ=14
 ICtDFT=  3500011 ScaDFX=  1.000000  1.000000  1.000000  1.000000
 FoFCou: FMM=F IPFlag=           0 FMFlag=      100000 FMFlg1=           0
         NFxFlg=           0 DoJE=T BraDBF=F KetDBF=T FulRan=T
         wScrn=  0.000000 ICntrl=       500 IOpCl=  0 I1Cent=   200000004 NGrid=           0
         NMat0=    1 NMatS0=      1 NMatT0=    0 NMatD0=    1 NMtDS0=    0 NMtDT0=    0
 Symmetry not used in FoFCou.
 Keep R1 and R2 ints in memory in canonical form, NReq=18299015.
 Requested convergence on RMS density matrix=1.00D-08 within 128 cycles.
 Requested convergence on MAX density matrix=1.00D-06.
 Requested convergence on             energy=1.00D-06.
 No special actions if energy rises.
 Integral accuracy reduced to 1.0D-05 until final iterations.
 Initial convergence to 1.0D-05 achieved.  Increase integral accuracy.
 SCF Done:  E(UB3LYP) =  -284.913893020     A.U. after   14 cycles
            NFock= 14  Conv=0.90D-08     -V/T= 2.0082
 <Sx>= 0.0000 <Sy>= 0.0000 <Sz>= 0.5000 <S**2>= 0.7527 S= 0.5014
 <L.S>=  0.00000000000    
 Annihilation of the first spin contaminant:
 S**2 before annihilation     0.7527,   after     0.7500
 DoSCS=F DFT=T ScalE2(SS,OS)=  1.000000  1.000000
 Range of M.O.s used for correlation:     1    87
 NBasis=    87 NAE=    21 NBE=    20 NFC=     0 NFV=     0
 NROrb=     87 NOA=    21 NOB=    20 NVA=    66 NVB=    67
 Symmetrizing basis deriv contribution to polar:
 IMax=3 JMax=2 DiffMx= 0.00D+00
 G2DrvN: will do    12 centers at a time, making    1 passes.
 Calling FoFCou, ICntrl=  3107 FMM=F I1Cent=   0 AccDes= 0.00D+00.
 End of G2Drv F.D. properties file   721 does not exist.
 End of G2Drv F.D. properties file   722 does not exist.
 End of G2Drv F.D. properties file   788 does not exist.
          IDoAtm=11111111111
          Differentiating once with respect to nuclear coordinates.
 Keep R1 and R2 ints in memory in canonical form, NReq=18295893.
          There are    36 degrees of freedom in the 1st order CPHF.  IDoFFX=6 NUNeed=     0.
     30 vectors produced by pass  0 Test12= 7.57D-15 2.78D-09 XBig12= 4.69D-01 2.62D-01.
 AX will form    30 AO Fock derivatives at one time.
     30 vectors produced by pass  1 Test12= 7.57D-15 2.78D-09 XBig12= 2.66D-01 1.10D-01.
     30 vectors produced by pass  2 Test12= 7.57D-15 2.78D-09 XBig12= 5.50D-03 2.28D-02.
     30 vectors produced by pass  3 Test12= 7.57D-15 2.78D-09 XBig12= 6.47D-05 1.33D-03.
     30 vectors produced by pass  4 Test12= 7.57D-15 2.78D-09 XBig12= 4.96D-07 1.16D-04.
     30 vectors produced by pass  5 Test12= 7.57D-15 2.78D-09 XBig12= 3.25D-09 7.34D-06.
     23 vectors produced by pass  6 Test12= 7.57D-15 2.78D-09 XBig12= 9.60D-12 3.35D-07.
      2 vectors produced by pass  7 Test12= 7.57D-15 2.78D-09 XBig12= 1.90D-14 1.42D-08.
 InvSVY:  IOpt=1 It=  1 EMax= 1.44D-15
 Solved reduced A of dimension   205 with    30 vectors.
 End of Minotr F.D. properties file   721 does not exist.
 End of Minotr F.D. properties file   722 does not exist.
 End of Minotr F.D. properties file   788 does not exist.
 Calling FoFJK, ICntrl=    100127 FMM=F ISym2X=0 I1Cent= 0 IOpClX= 1 NMat=1 NMatS=1 NMatT=0.
 -------------------------------------------------------------------
 Center     Atomic                   Forces (Hartrees/Bohr)
 Number     Number              X              Y              Z
 -------------------------------------------------------------------
      1        6          -0.006438733   -0.003796295    0.016444632
      2        6          -0.020673450   -0.010627704    0.015147060
      3        1          -0.000879207   -0.000665389    0.001073183
      4        1           0.000043011    0.000768277   -0.000340126
      5        7           0.025441510    0.011697297   -0.017560845
      6        1           0.000309208    0.000455581   -0.001304966
      7        1           0.001516323    0.001891412   -0.001400046
      8        8           0.000286434   -0.002708989   -0.000771685
      9        1           0.000142241    0.000118375   -0.000523979
     10        8          -0.002080636    0.002682277   -0.009897443
     11        1           0.002333299    0.000185157   -0.000865785
 -------------------------------------------------------------------
 Cartesian Forces:  Max     0.025441510 RMS     0.008394628
 IRC-IRC-IRC-IRC-IRC-IRC-IRC-IRC-IRC-IRC-IRC-IRC-IRC-IRC-IRC-IRC-IRC-IRC
 Pt 50 Step number   1 out of a maximum of  20
 Modified Bulirsch-Stoer Extrapolation Cycles:
    EPS =    0.000010000000000
      PEZero:  N= 2 I= 1 D=  5.57D-04 Err=  9.04D-06
 Maximum DWI energy   std dev =  0.000000447 at pt    14
 Maximum DWI gradient std dev =  0.001585110 at pt    17
 CORRECTOR INTEGRATION CONVERGENCE:
   Recorrection delta-x convergence threshold:    0.010000
   Delta-x Convergence Met
 Point Number:  16          Path Number:   2
   CHANGE IN THE REACTION COORDINATE =    0.10704
   NET REACTION COORDINATE UP TO THIS POINT =    1.70886
  # OF POINTS ALONG THE PATH =  50
  # OF STEPS =   1

 Calculating another point on the path.
 IRC-IRC-IRC-IRC-IRC-IRC-IRC-IRC-IRC-IRC-IRC-IRC-IRC-IRC-IRC-IRC-IRC-IRC
                          Input orientation:                          
 ---------------------------------------------------------------------
 Center     Atomic      Atomic             Coordinates (Angstroms)
 Number     Number       Type             X           Y           Z
 ---------------------------------------------------------------------
      1          6           0       -0.567158   -0.146942    0.034543
      2          6           0        0.689348   -0.625497    0.536273
      3          1           0        0.842831   -1.687995    0.379925
      4          1           0        1.030103   -0.271564    1.515969
      5          7           0        1.940402    0.156401   -0.365542
      6          1           0        1.873157    1.151629   -0.128378
      7          1           0        2.915789   -0.155262   -0.196729
      8          8           0       -0.673919    1.256993    0.151861
      9          1           0       -1.621927    1.433958    0.018635
     10          8           0       -1.542534   -0.848425   -0.274113
     11          1           0        1.721248    0.069175   -1.366837
 ---------------------------------------------------------------------
                    Distance matrix (angstroms):
                    1          2          3          4          5
     1  C    0.000000
     2  C    1.435115   0.000000
     3  H    2.117121   1.084851   0.000000
     4  H    2.182062   1.095987   1.825361   0.000000
     5  N    2.557331   1.729096   2.272042   2.133514   0.000000
     6  H    2.769109   2.236368   3.063234   2.332400   1.025304
     7  H    3.490626   2.390701   2.641771   2.550033   1.037791
     8  O    1.412867   2.355852   3.320466   2.664764   2.883346
     9  H    1.900536   3.138678   3.994014   3.490570   3.803936
    10  O    1.240446   2.384894   2.612013   3.186789   3.626138
    11  H    2.692094   2.273590   2.628771   2.984016   1.028702
                    6          7          8          9         10
     6  H    0.000000
     7  H    1.673235   0.000000
     8  O    2.564611   3.873239   0.000000
     9  H    3.509548   4.812781   0.973542   0.000000
    10  O    3.960858   4.512550   2.317052   2.302450   0.000000
    11  H    1.651836   1.687143   3.074765   3.867684   3.562065
                   11
    11  H    0.000000
 Symmetry turned off by external request.
 Stoichiometry    C2H6NO2(2)
 Framework group  C1[X(C2H6NO2)]
 Deg. of freedom    27
 Full point group                 C1      NOp   1
 Rotational constants (GHZ):           8.5085541           3.6417172           2.8772084
 Standard basis: 6-31G(d) (6D, 7F)
    87 basis functions,   164 primitive gaussians,    87 cartesian basis functions
    21 alpha electrons       20 beta electrons
       nuclear repulsion energy       184.1608399100 Hartrees.
 NAtoms=   11 NActive=   11 NUniq=   11 SFac= 1.00D+00 NAtFMM=   60 NAOKFM=F Big=F
 Integral buffers will be    131072 words long.
 Raffenetti 2 integral format.
 Two-electron integral symmetry is turned off.
 One-electron integrals computed using PRISM.
 NBasis=    87 RedAO= T EigKep=  3.95D-03  NBF=    87
 NBsUse=    87 1.00D-06 EigRej= -1.00D+00 NBFU=    87
 Initial guess from the checkpoint file:  "glycine_minus_ammonia_irc.chk"
 B after Tr=     0.000311    0.000234   -0.000293
         Rot=    1.000000    0.000114   -0.000027   -0.000046 Ang=   0.01 deg.
 Initial guess <Sx>= 0.0000 <Sy>= 0.0000 <Sz>= 0.5000 <S**2>= 0.7527 S= 0.5014
 ExpMin= 1.61D-01 ExpMax= 5.48D+03 ExpMxC= 8.25D+02 IAcc=3 IRadAn=         5 AccDes= 0.00D+00
 Harris functional with IExCor=  402 and IRadAn=       5 diagonalized for initial guess.
 HarFok:  IExCor=  402 AccDes= 0.00D+00 IRadAn=         5 IDoV= 1 UseB2=F ITyADJ=14
 ICtDFT=  3500011 ScaDFX=  1.000000  1.000000  1.000000  1.000000
 FoFCou: FMM=F IPFlag=           0 FMFlag=      100000 FMFlg1=           0
         NFxFlg=           0 DoJE=T BraDBF=F KetDBF=T FulRan=T
         wScrn=  0.000000 ICntrl=       500 IOpCl=  0 I1Cent=   200000004 NGrid=           0
         NMat0=    1 NMatS0=      1 NMatT0=    0 NMatD0=    1 NMtDS0=    0 NMtDT0=    0
 Symmetry not used in FoFCou.
 Keep R1 and R2 ints in memory in canonical form, NReq=18299015.
 Requested convergence on RMS density matrix=1.00D-08 within 128 cycles.
 Requested convergence on MAX density matrix=1.00D-06.
 Requested convergence on             energy=1.00D-06.
 No special actions if energy rises.
 Integral accuracy reduced to 1.0D-05 until final iterations.
 Initial convergence to 1.0D-05 achieved.  Increase integral accuracy.
 SCF Done:  E(UB3LYP) =  -284.915462555     A.U. after   14 cycles
            NFock= 14  Conv=0.63D-08     -V/T= 2.0082
 <Sx>= 0.0000 <Sy>= 0.0000 <Sz>= 0.5000 <S**2>= 0.7529 S= 0.5014
 <L.S>=  0.00000000000    
 Annihilation of the first spin contaminant:
 S**2 before annihilation     0.7529,   after     0.7500
 DoSCS=F DFT=T ScalE2(SS,OS)=  1.000000  1.000000
 Range of M.O.s used for correlation:     1    87
 NBasis=    87 NAE=    21 NBE=    20 NFC=     0 NFV=     0
 NROrb=     87 NOA=    21 NOB=    20 NVA=    66 NVB=    67
 Symmetrizing basis deriv contribution to polar:
 IMax=3 JMax=2 DiffMx= 0.00D+00
 G2DrvN: will do    12 centers at a time, making    1 passes.
 Calling FoFCou, ICntrl=  3107 FMM=F I1Cent=   0 AccDes= 0.00D+00.
 End of G2Drv F.D. properties file   721 does not exist.
 End of G2Drv F.D. properties file   722 does not exist.
 End of G2Drv F.D. properties file   788 does not exist.
          IDoAtm=11111111111
          Differentiating once with respect to nuclear coordinates.
 Keep R1 and R2 ints in memory in canonical form, NReq=18295893.
          There are    36 degrees of freedom in the 1st order CPHF.  IDoFFX=6 NUNeed=     0.
     30 vectors produced by pass  0 Test12= 7.57D-15 2.78D-09 XBig12= 4.61D-01 2.36D-01.
 AX will form    30 AO Fock derivatives at one time.
     30 vectors produced by pass  1 Test12= 7.57D-15 2.78D-09 XBig12= 2.71D-01 1.09D-01.
     30 vectors produced by pass  2 Test12= 7.57D-15 2.78D-09 XBig12= 5.72D-03 2.39D-02.
     30 vectors produced by pass  3 Test12= 7.57D-15 2.78D-09 XBig12= 6.73D-05 1.38D-03.
     30 vectors produced by pass  4 Test12= 7.57D-15 2.78D-09 XBig12= 5.03D-07 1.18D-04.
     30 vectors produced by pass  5 Test12= 7.57D-15 2.78D-09 XBig12= 3.09D-09 7.52D-06.
     23 vectors produced by pass  6 Test12= 7.57D-15 2.78D-09 XBig12= 8.73D-12 2.92D-07.
      3 vectors produced by pass  7 Test12= 7.57D-15 2.78D-09 XBig12= 1.94D-14 1.45D-08.
 InvSVY:  IOpt=1 It=  1 EMax= 1.78D-15
 Solved reduced A of dimension   206 with    30 vectors.
 End of Minotr F.D. properties file   721 does not exist.
 End of Minotr F.D. properties file   722 does not exist.
 End of Minotr F.D. properties file   788 does not exist.
 Calling FoFJK, ICntrl=    100127 FMM=F ISym2X=0 I1Cent= 0 IOpClX= 1 NMat=1 NMatS=1 NMatT=0.
 -------------------------------------------------------------------
 Center     Atomic                   Forces (Hartrees/Bohr)
 Number     Number              X              Y              Z
 -------------------------------------------------------------------
      1        6          -0.007360930   -0.003944373    0.017457315
      2        6          -0.022371813   -0.011966157    0.016972187
      3        1          -0.000967198   -0.000755571    0.001177086
      4        1          -0.000021981    0.000784357   -0.000315358
      5        7           0.027871642    0.013105033   -0.019398737
      6        1           0.000380402    0.000512738   -0.001339596
      7        1           0.001660613    0.001962679   -0.001517307
      8        8           0.000297709   -0.003264038   -0.000861897
      9        1           0.000174044    0.000146003   -0.000671184
     10        8          -0.002057945    0.003165242   -0.010528108
     11        1           0.002395457    0.000254087   -0.000974400
 -------------------------------------------------------------------
 Cartesian Forces:  Max     0.027871642 RMS     0.009194330
 IRC-IRC-IRC-IRC-IRC-IRC-IRC-IRC-IRC-IRC-IRC-IRC-IRC-IRC-IRC-IRC-IRC-IRC
 Pt 51 Step number   1 out of a maximum of  20
 Modified Bulirsch-Stoer Extrapolation Cycles:
    EPS =    0.000010000000000
      PEZero:  N= 2 I= 1 D=  5.58D-04 Err=  7.22D-06
 Maximum DWI energy   std dev =  0.000000575 at pt    14
 Maximum DWI gradient std dev =  0.001469886 at pt    17
 CORRECTOR INTEGRATION CONVERGENCE:
   Recorrection delta-x convergence threshold:    0.010000
   Delta-x Convergence Met
 Point Number:  17          Path Number:   2
   CHANGE IN THE REACTION COORDINATE =    0.10704
   NET REACTION COORDINATE UP TO THIS POINT =    1.81590
  # OF POINTS ALONG THE PATH =  51
  # OF STEPS =   1

 Calculating another point on the path.
 IRC-IRC-IRC-IRC-IRC-IRC-IRC-IRC-IRC-IRC-IRC-IRC-IRC-IRC-IRC-IRC-IRC-IRC
                          Input orientation:                          
 ---------------------------------------------------------------------
 Center     Atomic      Atomic             Coordinates (Angstroms)
 Number     Number       Type             X           Y           Z
 ---------------------------------------------------------------------
      1          6           0       -0.569472   -0.148128    0.039867
      2          6           0        0.682479   -0.629236    0.541568
      3          1           0        0.839267   -1.690821    0.384269
      4          1           0        1.029928   -0.268764    1.514938
      5          7           0        1.947784    0.159901   -0.370704
      6          1           0        1.874635    1.153520   -0.133187
      7          1           0        2.921815   -0.148175   -0.202300
      8          8           0       -0.673854    1.256201    0.151661
      9          1           0       -1.621255    1.434534    0.016001
     10          8           0       -1.542995   -0.847667   -0.276526
     11          1           0        1.729857    0.070200   -1.370364
 ---------------------------------------------------------------------
                    Distance matrix (angstroms):
                    1          2          3          4          5
     1  C    0.000000
     2  C    1.431974   0.000000
     3  H    2.117324   1.084568   0.000000
     4  H    2.179098   1.094582   1.826748   0.000000
     5  N    2.569053   1.748135   2.285600   2.140528   0.000000
     6  H    2.774508   2.248277   3.070834   2.335110   1.024228
     7  H    3.499676   2.408191   2.657221   2.557867   1.035378
     8  O    1.412634   2.355110   3.320931   2.662126   2.889243
     9  H    1.900431   3.137285   3.994701   3.489528   3.809497
    10  O    1.239842   2.381119   2.612037   3.188167   3.634502
    11  H    2.706165   2.289475   2.640659   2.988271   1.027063
                    6          7          8          9         10
     6  H    0.000000
     7  H    1.672057   0.000000
     8  O    2.566414   3.876390   0.000000
     9  H    3.510338   4.815819   0.973537   0.000000
    10  O    3.963016   4.519882   2.316250   2.302203   0.000000
    11  H    1.650803   1.683100   3.082367   3.874708   3.570787
                   11
    11  H    0.000000
 Symmetry turned off by external request.
 Stoichiometry    C2H6NO2(2)
 Framework group  C1[X(C2H6NO2)]
 Deg. of freedom    27
 Full point group                 C1      NOp   1
 Rotational constants (GHZ):           8.4846609           3.6263189           2.8699615
 Standard basis: 6-31G(d) (6D, 7F)
    87 basis functions,   164 primitive gaussians,    87 cartesian basis functions
    21 alpha electrons       20 beta electrons
       nuclear repulsion energy       183.9667289540 Hartrees.
 NAtoms=   11 NActive=   11 NUniq=   11 SFac= 1.00D+00 NAtFMM=   60 NAOKFM=F Big=F
 Integral buffers will be    131072 words long.
 Raffenetti 2 integral format.
 Two-electron integral symmetry is turned off.
 One-electron integrals computed using PRISM.
 NBasis=    87 RedAO= T EigKep=  3.93D-03  NBF=    87
 NBsUse=    87 1.00D-06 EigRej= -1.00D+00 NBFU=    87
 Initial guess from the checkpoint file:  "glycine_minus_ammonia_irc.chk"
 B after Tr=     0.000299    0.000227   -0.000292
         Rot=    1.000000    0.000112   -0.000024   -0.000042 Ang=   0.01 deg.
 Initial guess <Sx>= 0.0000 <Sy>= 0.0000 <Sz>= 0.5000 <S**2>= 0.7529 S= 0.5014
 ExpMin= 1.61D-01 ExpMax= 5.48D+03 ExpMxC= 8.25D+02 IAcc=3 IRadAn=         5 AccDes= 0.00D+00
 Harris functional with IExCor=  402 and IRadAn=       5 diagonalized for initial guess.
 HarFok:  IExCor=  402 AccDes= 0.00D+00 IRadAn=         5 IDoV= 1 UseB2=F ITyADJ=14
 ICtDFT=  3500011 ScaDFX=  1.000000  1.000000  1.000000  1.000000
 FoFCou: FMM=F IPFlag=           0 FMFlag=      100000 FMFlg1=           0
         NFxFlg=           0 DoJE=T BraDBF=F KetDBF=T FulRan=T
         wScrn=  0.000000 ICntrl=       500 IOpCl=  0 I1Cent=   200000004 NGrid=           0
         NMat0=    1 NMatS0=      1 NMatT0=    0 NMatD0=    1 NMtDS0=    0 NMtDT0=    0
 Symmetry not used in FoFCou.
 Keep R1 and R2 ints in memory in canonical form, NReq=18299015.
 Requested convergence on RMS density matrix=1.00D-08 within 128 cycles.
 Requested convergence on MAX density matrix=1.00D-06.
 Requested convergence on             energy=1.00D-06.
 No special actions if energy rises.
 Integral accuracy reduced to 1.0D-05 until final iterations.
 Initial convergence to 1.0D-05 achieved.  Increase integral accuracy.
 SCF Done:  E(UB3LYP) =  -284.917158551     A.U. after   14 cycles
            NFock= 14  Conv=0.59D-08     -V/T= 2.0081
 <Sx>= 0.0000 <Sy>= 0.0000 <Sz>= 0.5000 <S**2>= 0.7530 S= 0.5015
 <L.S>=  0.00000000000    
 Annihilation of the first spin contaminant:
 S**2 before annihilation     0.7530,   after     0.7500
 DoSCS=F DFT=T ScalE2(SS,OS)=  1.000000  1.000000
 Range of M.O.s used for correlation:     1    87
 NBasis=    87 NAE=    21 NBE=    20 NFC=     0 NFV=     0
 NROrb=     87 NOA=    21 NOB=    20 NVA=    66 NVB=    67
 Symmetrizing basis deriv contribution to polar:
 IMax=3 JMax=2 DiffMx= 0.00D+00
 G2DrvN: will do    12 centers at a time, making    1 passes.
 Calling FoFCou, ICntrl=  3107 FMM=F I1Cent=   0 AccDes= 0.00D+00.
 End of G2Drv F.D. properties file   721 does not exist.
 End of G2Drv F.D. properties file   722 does not exist.
 End of G2Drv F.D. properties file   788 does not exist.
          IDoAtm=11111111111
          Differentiating once with respect to nuclear coordinates.
 Keep R1 and R2 ints in memory in canonical form, NReq=18295893.
          There are    36 degrees of freedom in the 1st order CPHF.  IDoFFX=6 NUNeed=     0.
     30 vectors produced by pass  0 Test12= 7.57D-15 2.78D-09 XBig12= 4.53D-01 2.12D-01.
 AX will form    30 AO Fock derivatives at one time.
     30 vectors produced by pass  1 Test12= 7.57D-15 2.78D-09 XBig12= 2.76D-01 1.11D-01.
     30 vectors produced by pass  2 Test12= 7.57D-15 2.78D-09 XBig12= 5.94D-03 2.49D-02.
     30 vectors produced by pass  3 Test12= 7.57D-15 2.78D-09 XBig12= 7.01D-05 1.49D-03.
     30 vectors produced by pass  4 Test12= 7.57D-15 2.78D-09 XBig12= 5.05D-07 1.15D-04.
     30 vectors produced by pass  5 Test12= 7.57D-15 2.78D-09 XBig12= 2.91D-09 7.37D-06.
     22 vectors produced by pass  6 Test12= 7.57D-15 2.78D-09 XBig12= 7.95D-12 2.89D-07.
      3 vectors produced by pass  7 Test12= 7.57D-15 2.78D-09 XBig12= 1.86D-14 1.64D-08.
 InvSVY:  IOpt=1 It=  1 EMax= 2.22D-15
 Solved reduced A of dimension   205 with    30 vectors.
 End of Minotr F.D. properties file   721 does not exist.
 End of Minotr F.D. properties file   722 does not exist.
 End of Minotr F.D. properties file   788 does not exist.
 Calling FoFJK, ICntrl=    100127 FMM=F ISym2X=0 I1Cent= 0 IOpClX= 1 NMat=1 NMatS=1 NMatT=0.
 -------------------------------------------------------------------
 Center     Atomic                   Forces (Hartrees/Bohr)
 Number     Number              X              Y              Z
 -------------------------------------------------------------------
      1        6          -0.008269577   -0.003989226    0.018200031
      2        6          -0.023599335   -0.013117773    0.018583720
      3        1          -0.001044209   -0.000837365    0.001272835
      4        1          -0.000082710    0.000784685   -0.000272360
      5        7           0.029859058    0.014299053   -0.020967906
      6        1           0.000451860    0.000569056   -0.001365732
      7        1           0.001794849    0.002007922   -0.001595850
      8        8           0.000291157   -0.003839699   -0.000916014
      9        1           0.000206545    0.000175881   -0.000816631
     10        8          -0.002039793    0.003631416   -0.011041253
     11        1           0.002432154    0.000316049   -0.001080841
 -------------------------------------------------------------------
 Cartesian Forces:  Max     0.029859058 RMS     0.009854594
 IRC-IRC-IRC-IRC-IRC-IRC-IRC-IRC-IRC-IRC-IRC-IRC-IRC-IRC-IRC-IRC-IRC-IRC
 Pt 52 Step number   1 out of a maximum of  20
 Modified Bulirsch-Stoer Extrapolation Cycles:
    EPS =    0.000010000000000
      PEZero:  N= 2 I= 1 D=  5.58D-04 Err=  6.26D-06
 Maximum DWI energy   std dev =  0.000000636 at pt    19
 Maximum DWI gradient std dev =  0.001350097 at pt    16
 CORRECTOR INTEGRATION CONVERGENCE:
   Recorrection delta-x convergence threshold:    0.010000
   Delta-x Convergence Met
 Point Number:  18          Path Number:   2
   CHANGE IN THE REACTION COORDINATE =    0.10704
   NET REACTION COORDINATE UP TO THIS POINT =    1.92294
  # OF POINTS ALONG THE PATH =  52
  # OF STEPS =   1

 Calculating another point on the path.
 IRC-IRC-IRC-IRC-IRC-IRC-IRC-IRC-IRC-IRC-IRC-IRC-IRC-IRC-IRC-IRC-IRC-IRC
                          Input orientation:                          
 ---------------------------------------------------------------------
 Center     Atomic      Atomic             Coordinates (Angstroms)
 Number     Number       Type             X           Y           Z
 ---------------------------------------------------------------------
      1          6           0       -0.571906   -0.149246    0.045060
      2          6           0        0.675720   -0.633059    0.546985
      3          1           0        0.835666   -1.693746    0.388674
      4          1           0        1.029568   -0.266151    1.514126
      5          7           0        1.955174    0.163464   -0.375918
      6          1           0        1.876270    1.155483   -0.137802
      7          1           0        2.927916   -0.141372   -0.207763
      8          8           0       -0.673795    1.255332    0.151465
      9          1           0       -1.620514    1.435179    0.013033
     10          8           0       -1.543428   -0.846857   -0.278899
     11          1           0        1.738063    0.071362   -1.374042
 ---------------------------------------------------------------------
                    Distance matrix (angstroms):
                    1          2          3          4          5
     1  C    0.000000
     2  C    1.429187   0.000000
     3  H    2.117737   1.084298   0.000000
     4  H    2.176359   1.093248   1.828187   0.000000
     5  N    2.580919   1.767258   2.299375   2.147924   0.000000
     6  H    2.780166   2.260340   3.078658   2.338121   1.023243
     7  H    3.508950   2.425652   2.672659   2.565968   1.033164
     8  O    1.412283   2.354495   3.321416   2.659549   2.895132
     9  H    1.900266   3.136145   3.995510   3.488659   3.814982
    10  O    1.239139   2.377480   2.612080   3.189430   3.642853
    11  H    2.720014   2.305456   2.652752   2.992890   1.025609
                    6          7          8          9         10
     6  H    0.000000
     7  H    1.671134   0.000000
     8  O    2.568360   3.879710   0.000000
     9  H    3.511193   4.818971   0.973543   0.000000
    10  O    3.965300   4.527216   2.315313   2.301925   0.000000
    11  H    1.650064   1.679647   3.089663   3.881239   3.579196
                   11
    11  H    0.000000
 Symmetry turned off by external request.
 Stoichiometry    C2H6NO2(2)
 Framework group  C1[X(C2H6NO2)]
 Deg. of freedom    27
 Full point group                 C1      NOp   1
 Rotational constants (GHZ):           8.4605475           3.6107912           2.8626865
 Standard basis: 6-31G(d) (6D, 7F)
    87 basis functions,   164 primitive gaussians,    87 cartesian basis functions
    21 alpha electrons       20 beta electrons
       nuclear repulsion energy       183.7724396310 Hartrees.
 NAtoms=   11 NActive=   11 NUniq=   11 SFac= 1.00D+00 NAtFMM=   60 NAOKFM=F Big=F
 Integral buffers will be    131072 words long.
 Raffenetti 2 integral format.
 Two-electron integral symmetry is turned off.
 One-electron integrals computed using PRISM.
 NBasis=    87 RedAO= T EigKep=  3.91D-03  NBF=    87
 NBsUse=    87 1.00D-06 EigRej= -1.00D+00 NBFU=    87
 Initial guess from the checkpoint file:  "glycine_minus_ammonia_irc.chk"
 B after Tr=     0.000291    0.000221   -0.000291
         Rot=    1.000000    0.000112   -0.000021   -0.000039 Ang=   0.01 deg.
 Initial guess <Sx>= 0.0000 <Sy>= 0.0000 <Sz>= 0.5000 <S**2>= 0.7530 S= 0.5015
 ExpMin= 1.61D-01 ExpMax= 5.48D+03 ExpMxC= 8.25D+02 IAcc=3 IRadAn=         5 AccDes= 0.00D+00
 Harris functional with IExCor=  402 and IRadAn=       5 diagonalized for initial guess.
 HarFok:  IExCor=  402 AccDes= 0.00D+00 IRadAn=         5 IDoV= 1 UseB2=F ITyADJ=14
 ICtDFT=  3500011 ScaDFX=  1.000000  1.000000  1.000000  1.000000
 FoFCou: FMM=F IPFlag=           0 FMFlag=      100000 FMFlg1=           0
         NFxFlg=           0 DoJE=T BraDBF=F KetDBF=T FulRan=T
         wScrn=  0.000000 ICntrl=       500 IOpCl=  0 I1Cent=   200000004 NGrid=           0
         NMat0=    1 NMatS0=      1 NMatT0=    0 NMatD0=    1 NMtDS0=    0 NMtDT0=    0
 Symmetry not used in FoFCou.
 Keep R1 and R2 ints in memory in canonical form, NReq=18299015.
 Requested convergence on RMS density matrix=1.00D-08 within 128 cycles.
 Requested convergence on MAX density matrix=1.00D-06.
 Requested convergence on             energy=1.00D-06.
 No special actions if energy rises.
 Integral accuracy reduced to 1.0D-05 until final iterations.
 Initial convergence to 1.0D-05 achieved.  Increase integral accuracy.
 SCF Done:  E(UB3LYP) =  -284.918955564     A.U. after   14 cycles
            NFock= 14  Conv=0.56D-08     -V/T= 2.0081
 <Sx>= 0.0000 <Sy>= 0.0000 <Sz>= 0.5000 <S**2>= 0.7532 S= 0.5016
 <L.S>=  0.00000000000    
 Annihilation of the first spin contaminant:
 S**2 before annihilation     0.7532,   after     0.7500
 DoSCS=F DFT=T ScalE2(SS,OS)=  1.000000  1.000000
 Range of M.O.s used for correlation:     1    87
 NBasis=    87 NAE=    21 NBE=    20 NFC=     0 NFV=     0
 NROrb=     87 NOA=    21 NOB=    20 NVA=    66 NVB=    67
 Symmetrizing basis deriv contribution to polar:
 IMax=3 JMax=2 DiffMx= 0.00D+00
 G2DrvN: will do    12 centers at a time, making    1 passes.
 Calling FoFCou, ICntrl=  3107 FMM=F I1Cent=   0 AccDes= 0.00D+00.
 End of G2Drv F.D. properties file   721 does not exist.
 End of G2Drv F.D. properties file   722 does not exist.
 End of G2Drv F.D. properties file   788 does not exist.
          IDoAtm=11111111111
          Differentiating once with respect to nuclear coordinates.
 Keep R1 and R2 ints in memory in canonical form, NReq=18295893.
          There are    36 degrees of freedom in the 1st order CPHF.  IDoFFX=6 NUNeed=     0.
     30 vectors produced by pass  0 Test12= 7.57D-15 2.78D-09 XBig12= 4.47D-01 2.02D-01.
 AX will form    30 AO Fock derivatives at one time.
     30 vectors produced by pass  1 Test12= 7.57D-15 2.78D-09 XBig12= 2.80D-01 1.20D-01.
     30 vectors produced by pass  2 Test12= 7.57D-15 2.78D-09 XBig12= 6.16D-03 2.59D-02.
     30 vectors produced by pass  3 Test12= 7.57D-15 2.78D-09 XBig12= 7.30D-05 1.69D-03.
     30 vectors produced by pass  4 Test12= 7.57D-15 2.78D-09 XBig12= 5.05D-07 1.07D-04.
     30 vectors produced by pass  5 Test12= 7.57D-15 2.78D-09 XBig12= 2.81D-09 7.05D-06.
     21 vectors produced by pass  6 Test12= 7.57D-15 2.78D-09 XBig12= 7.72D-12 3.21D-07.
      3 vectors produced by pass  7 Test12= 7.57D-15 2.78D-09 XBig12= 1.83D-14 1.68D-08.
 InvSVY:  IOpt=1 It=  1 EMax= 1.11D-15
 Solved reduced A of dimension   204 with    30 vectors.
 End of Minotr F.D. properties file   721 does not exist.
 End of Minotr F.D. properties file   722 does not exist.
 End of Minotr F.D. properties file   788 does not exist.
 Calling FoFJK, ICntrl=    100127 FMM=F ISym2X=0 I1Cent= 0 IOpClX= 1 NMat=1 NMatS=1 NMatT=0.
 -------------------------------------------------------------------
 Center     Atomic                   Forces (Hartrees/Bohr)
 Number     Number              X              Y              Z
 -------------------------------------------------------------------
      1        6          -0.009113214   -0.003938953    0.018660632
      2        6          -0.024347750   -0.014048664    0.019947015
      3        1          -0.001109012   -0.000908292    0.001358623
      4        1          -0.000133527    0.000769382   -0.000213696
      5        7           0.031359056    0.015245404   -0.022226562
      6        1           0.000523142    0.000622227   -0.001385700
      7        1           0.001913933    0.002031450   -0.001641451
      8        8           0.000265859   -0.004410667   -0.000928084
      9        1           0.000239235    0.000206163   -0.000957686
     10        8          -0.002044769    0.004060238   -0.011433259
     11        1           0.002447047    0.000371712   -0.001179831
 -------------------------------------------------------------------
 Cartesian Forces:  Max     0.031359056 RMS     0.010361069
 IRC-IRC-IRC-IRC-IRC-IRC-IRC-IRC-IRC-IRC-IRC-IRC-IRC-IRC-IRC-IRC-IRC-IRC
 Pt 53 Step number   1 out of a maximum of  20
 Modified Bulirsch-Stoer Extrapolation Cycles:
    EPS =    0.000010000000000
      PEZero:  N= 2 I= 1 D=  5.58D-04 Err=  5.63D-06
 Maximum DWI energy   std dev =  0.000000640 at pt    19
 Maximum DWI gradient std dev =  0.001216210 at pt    16
 CORRECTOR INTEGRATION CONVERGENCE:
   Recorrection delta-x convergence threshold:    0.010000
   Delta-x Convergence Met
 Point Number:  19          Path Number:   2
   CHANGE IN THE REACTION COORDINATE =    0.10704
   NET REACTION COORDINATE UP TO THIS POINT =    2.02998
  # OF POINTS ALONG THE PATH =  53
  # OF STEPS =   1

 Calculating another point on the path.
 IRC-IRC-IRC-IRC-IRC-IRC-IRC-IRC-IRC-IRC-IRC-IRC-IRC-IRC-IRC-IRC-IRC-IRC
                          Input orientation:                          
 ---------------------------------------------------------------------
 Center     Atomic      Atomic             Coordinates (Angstroms)
 Number     Number       Type             X           Y           Z
 ---------------------------------------------------------------------
      1          6           0       -0.574459   -0.150296    0.050133
      2          6           0        0.669090   -0.636949    0.552521
      3          1           0        0.832020   -1.696762    0.393161
      4          1           0        1.029076   -0.263717    1.513548
      5          7           0        1.962561    0.167074   -0.381177
      6          1           0        1.878066    1.157530   -0.142289
      7          1           0        2.934123   -0.134793   -0.213109
      8          8           0       -0.673745    1.254384    0.151279
      9          1           0       -1.619702    1.435895    0.009738
     10          8           0       -1.543847   -0.845997   -0.281245
     11          1           0        1.745957    0.072646   -1.377883
 ---------------------------------------------------------------------
                    Distance matrix (angstroms):
                    1          2          3          4          5
     1  C    0.000000
     2  C    1.426759   0.000000
     3  H    2.118351   1.084041   0.000000
     4  H    2.173885   1.092001   1.829677   0.000000
     5  N    2.592918   1.786425   2.313355   2.155681   0.000000
     6  H    2.786093   2.272563   3.086731   2.341479   1.022355
     7  H    3.518477   2.443097   2.688150   2.574329   1.031166
     8  O    1.411812   2.354006   3.321913   2.657068   2.901011
     9  H    1.900043   3.135262   3.996435   3.488001   3.820383
    10  O    1.238356   2.374017   2.612158   3.190653   3.651191
    11  H    2.733727   2.321557   2.665087   2.997905   1.024332
                    6          7          8          9         10
     6  H    0.000000
     7  H    1.670440   0.000000
     8  O    2.570468   3.883208   0.000000
     9  H    3.512119   4.822244   0.973557   0.000000
    10  O    3.967735   4.534608   2.314250   2.301620   0.000000
    11  H    1.649581   1.676743   3.096740   3.887364   3.587385
                   11
    11  H    0.000000
 Symmetry turned off by external request.
 Stoichiometry    C2H6NO2(2)
 Framework group  C1[X(C2H6NO2)]
 Deg. of freedom    27
 Full point group                 C1      NOp   1
 Rotational constants (GHZ):           8.4362277           3.5951074           2.8553690
 Standard basis: 6-31G(d) (6D, 7F)
    87 basis functions,   164 primitive gaussians,    87 cartesian basis functions
    21 alpha electrons       20 beta electrons
       nuclear repulsion energy       183.5773125155 Hartrees.
 NAtoms=   11 NActive=   11 NUniq=   11 SFac= 1.00D+00 NAtFMM=   60 NAOKFM=F Big=F
 Integral buffers will be    131072 words long.
 Raffenetti 2 integral format.
 Two-electron integral symmetry is turned off.
 One-electron integrals computed using PRISM.
 NBasis=    87 RedAO= T EigKep=  3.89D-03  NBF=    87
 NBsUse=    87 1.00D-06 EigRej= -1.00D+00 NBFU=    87
 Initial guess from the checkpoint file:  "glycine_minus_ammonia_irc.chk"
 B after Tr=     0.000288    0.000217   -0.000290
         Rot=    1.000000    0.000112   -0.000017   -0.000037 Ang=   0.01 deg.
 Initial guess <Sx>= 0.0000 <Sy>= 0.0000 <Sz>= 0.5000 <S**2>= 0.7532 S= 0.5016
 ExpMin= 1.61D-01 ExpMax= 5.48D+03 ExpMxC= 8.25D+02 IAcc=3 IRadAn=         5 AccDes= 0.00D+00
 Harris functional with IExCor=  402 and IRadAn=       5 diagonalized for initial guess.
 HarFok:  IExCor=  402 AccDes= 0.00D+00 IRadAn=         5 IDoV= 1 UseB2=F ITyADJ=14
 ICtDFT=  3500011 ScaDFX=  1.000000  1.000000  1.000000  1.000000
 FoFCou: FMM=F IPFlag=           0 FMFlag=      100000 FMFlg1=           0
         NFxFlg=           0 DoJE=T BraDBF=F KetDBF=T FulRan=T
         wScrn=  0.000000 ICntrl=       500 IOpCl=  0 I1Cent=   200000004 NGrid=           0
         NMat0=    1 NMatS0=      1 NMatT0=    0 NMatD0=    1 NMtDS0=    0 NMtDT0=    0
 Symmetry not used in FoFCou.
 Keep R1 and R2 ints in memory in canonical form, NReq=18299015.
 Requested convergence on RMS density matrix=1.00D-08 within 128 cycles.
 Requested convergence on MAX density matrix=1.00D-06.
 Requested convergence on             energy=1.00D-06.
 No special actions if energy rises.
 Integral accuracy reduced to 1.0D-05 until final iterations.
 Initial convergence to 1.0D-05 achieved.  Increase integral accuracy.
 SCF Done:  E(UB3LYP) =  -284.920827086     A.U. after   14 cycles
            NFock= 14  Conv=0.50D-08     -V/T= 2.0081
 <Sx>= 0.0000 <Sy>= 0.0000 <Sz>= 0.5000 <S**2>= 0.7534 S= 0.5017
 <L.S>=  0.00000000000    
 Annihilation of the first spin contaminant:
 S**2 before annihilation     0.7534,   after     0.7500
 DoSCS=F DFT=T ScalE2(SS,OS)=  1.000000  1.000000
 Range of M.O.s used for correlation:     1    87
 NBasis=    87 NAE=    21 NBE=    20 NFC=     0 NFV=     0
 NROrb=     87 NOA=    21 NOB=    20 NVA=    66 NVB=    67
 Symmetrizing basis deriv contribution to polar:
 IMax=3 JMax=2 DiffMx= 0.00D+00
 G2DrvN: will do    12 centers at a time, making    1 passes.
 Calling FoFCou, ICntrl=  3107 FMM=F I1Cent=   0 AccDes= 0.00D+00.
 End of G2Drv F.D. properties file   721 does not exist.
 End of G2Drv F.D. properties file   722 does not exist.
 End of G2Drv F.D. properties file   788 does not exist.
          IDoAtm=11111111111
          Differentiating once with respect to nuclear coordinates.
 Keep R1 and R2 ints in memory in canonical form, NReq=18295893.
          There are    36 degrees of freedom in the 1st order CPHF.  IDoFFX=6 NUNeed=     0.
     30 vectors produced by pass  0 Test12= 7.57D-15 2.78D-09 XBig12= 4.42D-01 2.05D-01.
 AX will form    30 AO Fock derivatives at one time.
     30 vectors produced by pass  1 Test12= 7.57D-15 2.78D-09 XBig12= 2.83D-01 1.28D-01.
     30 vectors produced by pass  2 Test12= 7.57D-15 2.78D-09 XBig12= 6.37D-03 2.69D-02.
     30 vectors produced by pass  3 Test12= 7.57D-15 2.78D-09 XBig12= 7.57D-05 1.86D-03.
     30 vectors produced by pass  4 Test12= 7.57D-15 2.78D-09 XBig12= 5.07D-07 9.85D-05.
     30 vectors produced by pass  5 Test12= 7.57D-15 2.78D-09 XBig12= 2.82D-09 6.74D-06.
     21 vectors produced by pass  6 Test12= 7.57D-15 2.78D-09 XBig12= 7.94D-12 3.56D-07.
      2 vectors produced by pass  7 Test12= 7.57D-15 2.78D-09 XBig12= 1.92D-14 1.52D-08.
 InvSVY:  IOpt=1 It=  1 EMax= 1.11D-15
 Solved reduced A of dimension   203 with    30 vectors.
 End of Minotr F.D. properties file   721 does not exist.
 End of Minotr F.D. properties file   722 does not exist.
 End of Minotr F.D. properties file   788 does not exist.
 Calling FoFJK, ICntrl=    100127 FMM=F ISym2X=0 I1Cent= 0 IOpClX= 1 NMat=1 NMatS=1 NMatT=0.
 -------------------------------------------------------------------
 Center     Atomic                   Forces (Hartrees/Bohr)
 Number     Number              X              Y              Z
 -------------------------------------------------------------------
      1        6          -0.009847959   -0.003810509    0.018849274
      2        6          -0.024652451   -0.014745965    0.021051204
      3        1          -0.001161323   -0.000966883    0.001433456
      4        1          -0.000170644    0.000739610   -0.000143598
      5        7           0.032373026    0.015935577   -0.023163273
      6        1           0.000593158    0.000670192   -0.001401522
      7        1           0.002013788    0.002038234   -0.001661376
      8        8           0.000223121   -0.004953292   -0.000896063
      9        1           0.000271616    0.000234900   -0.001092023
     10        8          -0.002086905    0.004436297   -0.011708891
     11        1           0.002444574    0.000421837   -0.001267189
 -------------------------------------------------------------------
 Cartesian Forces:  Max     0.032373026 RMS     0.010713774
 IRC-IRC-IRC-IRC-IRC-IRC-IRC-IRC-IRC-IRC-IRC-IRC-IRC-IRC-IRC-IRC-IRC-IRC
 Pt 54 Step number   1 out of a maximum of  20
 Modified Bulirsch-Stoer Extrapolation Cycles:
    EPS =    0.000010000000000
      PEZero:  N= 2 I= 1 D=  5.58D-04 Err=  5.92D-06
 Maximum DWI energy   std dev =  0.000000614 at pt    45
 Maximum DWI gradient std dev =  0.001085935 at pt    47
 CORRECTOR INTEGRATION CONVERGENCE:
   Recorrection delta-x convergence threshold:    0.010000
   Delta-x Convergence Met
 Point Number:  20          Path Number:   2
   CHANGE IN THE REACTION COORDINATE =    0.10704
   NET REACTION COORDINATE UP TO THIS POINT =    2.13702
  # OF POINTS ALONG THE PATH =  54
  # OF STEPS =   1

 Calculating another point on the path.
 IRC-IRC-IRC-IRC-IRC-IRC-IRC-IRC-IRC-IRC-IRC-IRC-IRC-IRC-IRC-IRC-IRC-IRC
                          Input orientation:                          
 ---------------------------------------------------------------------
 Center     Atomic      Atomic             Coordinates (Angstroms)
 Number     Number       Type             X           Y           Z
 ---------------------------------------------------------------------
      1          6           0       -0.577124   -0.151276    0.055093
      2          6           0        0.662602   -0.640894    0.558174
      3          1           0        0.828321   -1.699866    0.397752
      4          1           0        1.028503   -0.261459    1.513215
      5          7           0        1.969936    0.170721   -0.386478
      6          1           0        1.880031    1.159667   -0.146706
      7          1           0        2.940454   -0.128383   -0.218347
      8          8           0       -0.673707    1.253357    0.151108
      9          1           0       -1.618813    1.436678    0.006119
     10          8           0       -1.544268   -0.845090   -0.283575
     11          1           0        1.753616    0.074046   -1.381887
 ---------------------------------------------------------------------
                    Distance matrix (angstroms):
                    1          2          3          4          5
     1  C    0.000000
     2  C    1.424688   0.000000
     3  H    2.119156   1.083798   0.000000
     4  H    2.171704   1.090852   1.831213   0.000000
     5  N    2.605030   1.805605   2.327530   2.163772   0.000000
     6  H    2.792295   2.284953   3.095070   2.345216   1.021562
     7  H    3.528265   2.460541   2.703746   2.582939   1.029386
     8  O    1.411220   2.353638   3.322416   2.654717   2.906879
     9  H    1.899766   3.134633   3.997468   3.487590   3.825689
    10  O    1.237513   2.370761   2.612284   3.191900   3.659520
    11  H    2.747369   2.337796   2.677695   3.003327   1.023220
                    6          7          8          9         10
     6  H    0.000000
     7  H    1.669940   0.000000
     8  O    2.572751   3.886883   0.000000
     9  H    3.513119   4.825631   0.973578   0.000000
    10  O    3.970341   4.542098   2.313073   2.301292   0.000000
    11  H    1.649311   1.674332   3.103667   3.893149   3.595433
                   11
    11  H    0.000000
 Symmetry turned off by external request.
 Stoichiometry    C2H6NO2(2)
 Framework group  C1[X(C2H6NO2)]
 Deg. of freedom    27
 Full point group                 C1      NOp   1
 Rotational constants (GHZ):           8.4117087           3.5792500           2.8479985
 Standard basis: 6-31G(d) (6D, 7F)
    87 basis functions,   164 primitive gaussians,    87 cartesian basis functions
    21 alpha electrons       20 beta electrons
       nuclear repulsion energy       183.3808407041 Hartrees.
 NAtoms=   11 NActive=   11 NUniq=   11 SFac= 1.00D+00 NAtFMM=   60 NAOKFM=F Big=F
 Integral buffers will be    131072 words long.
 Raffenetti 2 integral format.
 Two-electron integral symmetry is turned off.
 One-electron integrals computed using PRISM.
 NBasis=    87 RedAO= T EigKep=  3.87D-03  NBF=    87
 NBsUse=    87 1.00D-06 EigRej= -1.00D+00 NBFU=    87
 Initial guess from the checkpoint file:  "glycine_minus_ammonia_irc.chk"
 B after Tr=     0.000288    0.000214   -0.000290
         Rot=    1.000000    0.000113   -0.000014   -0.000035 Ang=   0.01 deg.
 Initial guess <Sx>= 0.0000 <Sy>= 0.0000 <Sz>= 0.5000 <S**2>= 0.7534 S= 0.5017
 ExpMin= 1.61D-01 ExpMax= 5.48D+03 ExpMxC= 8.25D+02 IAcc=3 IRadAn=         5 AccDes= 0.00D+00
 Harris functional with IExCor=  402 and IRadAn=       5 diagonalized for initial guess.
 HarFok:  IExCor=  402 AccDes= 0.00D+00 IRadAn=         5 IDoV= 1 UseB2=F ITyADJ=14
 ICtDFT=  3500011 ScaDFX=  1.000000  1.000000  1.000000  1.000000
 FoFCou: FMM=F IPFlag=           0 FMFlag=      100000 FMFlg1=           0
         NFxFlg=           0 DoJE=T BraDBF=F KetDBF=T FulRan=T
         wScrn=  0.000000 ICntrl=       500 IOpCl=  0 I1Cent=   200000004 NGrid=           0
         NMat0=    1 NMatS0=      1 NMatT0=    0 NMatD0=    1 NMtDS0=    0 NMtDT0=    0
 Symmetry not used in FoFCou.
 Keep R1 and R2 ints in memory in canonical form, NReq=18299015.
 Requested convergence on RMS density matrix=1.00D-08 within 128 cycles.
 Requested convergence on MAX density matrix=1.00D-06.
 Requested convergence on             energy=1.00D-06.
 No special actions if energy rises.
 Integral accuracy reduced to 1.0D-05 until final iterations.
 Initial convergence to 1.0D-05 achieved.  Increase integral accuracy.
 SCF Done:  E(UB3LYP) =  -284.922747595     A.U. after   14 cycles
            NFock= 14  Conv=0.45D-08     -V/T= 2.0081
 <Sx>= 0.0000 <Sy>= 0.0000 <Sz>= 0.5000 <S**2>= 0.7535 S= 0.5018
 <L.S>=  0.00000000000    
 Annihilation of the first spin contaminant:
 S**2 before annihilation     0.7535,   after     0.7500
 DoSCS=F DFT=T ScalE2(SS,OS)=  1.000000  1.000000
 Range of M.O.s used for correlation:     1    87
 NBasis=    87 NAE=    21 NBE=    20 NFC=     0 NFV=     0
 NROrb=     87 NOA=    21 NOB=    20 NVA=    66 NVB=    67
 Symmetrizing basis deriv contribution to polar:
 IMax=3 JMax=2 DiffMx= 0.00D+00
 G2DrvN: will do    12 centers at a time, making    1 passes.
 Calling FoFCou, ICntrl=  3107 FMM=F I1Cent=   0 AccDes= 0.00D+00.
 End of G2Drv F.D. properties file   721 does not exist.
 End of G2Drv F.D. properties file   722 does not exist.
 End of G2Drv F.D. properties file   788 does not exist.
          IDoAtm=11111111111
          Differentiating once with respect to nuclear coordinates.
 Keep R1 and R2 ints in memory in canonical form, NReq=18295893.
          There are    36 degrees of freedom in the 1st order CPHF.  IDoFFX=6 NUNeed=     0.
     30 vectors produced by pass  0 Test12= 7.57D-15 2.78D-09 XBig12= 4.38D-01 2.06D-01.
 AX will form    30 AO Fock derivatives at one time.
     30 vectors produced by pass  1 Test12= 7.57D-15 2.78D-09 XBig12= 2.86D-01 1.34D-01.
     30 vectors produced by pass  2 Test12= 7.57D-15 2.78D-09 XBig12= 6.58D-03 2.78D-02.
     30 vectors produced by pass  3 Test12= 7.57D-15 2.78D-09 XBig12= 7.83D-05 2.00D-03.
     30 vectors produced by pass  4 Test12= 7.57D-15 2.78D-09 XBig12= 5.12D-07 8.99D-05.
     30 vectors produced by pass  5 Test12= 7.57D-15 2.78D-09 XBig12= 2.89D-09 6.98D-06.
     21 vectors produced by pass  6 Test12= 7.57D-15 2.78D-09 XBig12= 8.38D-12 3.86D-07.
      2 vectors produced by pass  7 Test12= 7.57D-15 2.78D-09 XBig12= 2.06D-14 1.34D-08.
 InvSVY:  IOpt=1 It=  1 EMax= 1.89D-15
 Solved reduced A of dimension   203 with    30 vectors.
 End of Minotr F.D. properties file   721 does not exist.
 End of Minotr F.D. properties file   722 does not exist.
 End of Minotr F.D. properties file   788 does not exist.
 Calling FoFJK, ICntrl=    100127 FMM=F ISym2X=0 I1Cent= 0 IOpClX= 1 NMat=1 NMatS=1 NMatT=0.
 -------------------------------------------------------------------
 Center     Atomic                   Forces (Hartrees/Bohr)
 Number     Number              X              Y              Z
 -------------------------------------------------------------------
      1        6          -0.010442385   -0.003625525    0.018791149
      2        6          -0.024574924   -0.015213080    0.021902447
      3        1          -0.001201488   -0.001012519    0.001496916
      4        1          -0.000192334    0.000697321   -0.000066867
      5        7           0.032934202    0.016379909   -0.023789376
      6        1           0.000660342    0.000711463   -0.001414539
      7        1           0.002091957    0.002032762   -0.001662696
      8        8           0.000165820   -0.005447992   -0.000821092
      9        1           0.000303240    0.000260238   -0.001217770
     10        8          -0.002173291    0.004750469   -0.011877939
     11        1           0.002428861    0.000466952   -0.001340233
 -------------------------------------------------------------------
 Cartesian Forces:  Max     0.032934202 RMS     0.010922651
 IRC-IRC-IRC-IRC-IRC-IRC-IRC-IRC-IRC-IRC-IRC-IRC-IRC-IRC-IRC-IRC-IRC-IRC
 Pt 55 Step number   1 out of a maximum of  20
 Modified Bulirsch-Stoer Extrapolation Cycles:
    EPS =    0.000010000000000
      PEZero:  N= 2 I= 1 D=  5.58D-04 Err=  6.41D-06
 Maximum DWI energy   std dev =  0.000000567 at pt    45
 Maximum DWI gradient std dev =  0.000975155 at pt    47
 CORRECTOR INTEGRATION CONVERGENCE:
   Recorrection delta-x convergence threshold:    0.010000
   Delta-x Convergence Met
 Point Number:  21          Path Number:   2
   CHANGE IN THE REACTION COORDINATE =    0.10704
   NET REACTION COORDINATE UP TO THIS POINT =    2.24406
  # OF POINTS ALONG THE PATH =  55
  # OF STEPS =   1

 Calculating another point on the path.
 IRC-IRC-IRC-IRC-IRC-IRC-IRC-IRC-IRC-IRC-IRC-IRC-IRC-IRC-IRC-IRC-IRC-IRC
                          Input orientation:                          
 ---------------------------------------------------------------------
 Center     Atomic      Atomic             Coordinates (Angstroms)
 Number     Number       Type             X           Y           Z
 ---------------------------------------------------------------------
      1          6           0       -0.579890   -0.152191    0.059944
      2          6           0        0.656262   -0.644880    0.563942
      3          1           0        0.824565   -1.703049    0.402460
      4          1           0        1.027892   -0.259379    1.513127
      5          7           0        1.977293    0.174392   -0.391816
      6          1           0        1.882172    1.161895   -0.151101
      7          1           0        2.946915   -0.122091   -0.223497
      8          8           0       -0.673681    1.252253    0.150958
      9          1           0       -1.617843    1.437522    0.002173
     10          8           0       -1.544703   -0.844140   -0.285897
     11          1           0        1.761106    0.075558   -1.386051
 ---------------------------------------------------------------------
                    Distance matrix (angstroms):
                    1          2          3          4          5
     1  C    0.000000
     2  C    1.422965   0.000000
     3  H    2.120135   1.083570   0.000000
     4  H    2.169837   1.089803   1.832786   0.000000
     5  N    2.617237   1.824775   2.341889   2.172171   0.000000
     6  H    2.798769   2.297515   3.103686   2.349355   1.020859
     7  H    3.538305   2.477995   2.719489   2.591787   1.027814
     8  O    1.410512   2.353384   3.322921   2.652525   2.912739
     9  H    1.899440   3.134252   3.998596   3.487459   3.830891
    10  O    1.236634   2.367737   2.612469   3.193224   3.667845
    11  H    2.760984   2.354184   2.690600   3.009156   1.022256
                    6          7          8          9         10
     6  H    0.000000
     7  H    1.669593   0.000000
     8  O    2.575225   3.890727   0.000000
     9  H    3.514195   4.829114   0.973604   0.000000
    10  O    3.973137   4.549713   2.311793   2.300938   0.000000
    11  H    1.649208   1.672346   3.110498   3.898642   3.603410
                   11
    11  H    0.000000
 Symmetry turned off by external request.
 Stoichiometry    C2H6NO2(2)
 Framework group  C1[X(C2H6NO2)]
 Deg. of freedom    27
 Full point group                 C1      NOp   1
 Rotational constants (GHZ):           8.3869940           3.5632095           2.8405676
 Standard basis: 6-31G(d) (6D, 7F)
    87 basis functions,   164 primitive gaussians,    87 cartesian basis functions
    21 alpha electrons       20 beta electrons
       nuclear repulsion energy       183.1826547465 Hartrees.
 NAtoms=   11 NActive=   11 NUniq=   11 SFac= 1.00D+00 NAtFMM=   60 NAOKFM=F Big=F
 Integral buffers will be    131072 words long.
 Raffenetti 2 integral format.
 Two-electron integral symmetry is turned off.
 One-electron integrals computed using PRISM.
 NBasis=    87 RedAO= T EigKep=  3.86D-03  NBF=    87
 NBsUse=    87 1.00D-06 EigRej= -1.00D+00 NBFU=    87
 Initial guess from the checkpoint file:  "glycine_minus_ammonia_irc.chk"
 B after Tr=     0.000290    0.000212   -0.000291
         Rot=    1.000000    0.000115   -0.000012   -0.000033 Ang=   0.01 deg.
 Initial guess <Sx>= 0.0000 <Sy>= 0.0000 <Sz>= 0.5000 <S**2>= 0.7535 S= 0.5018
 ExpMin= 1.61D-01 ExpMax= 5.48D+03 ExpMxC= 8.25D+02 IAcc=3 IRadAn=         5 AccDes= 0.00D+00
 Harris functional with IExCor=  402 and IRadAn=       5 diagonalized for initial guess.
 HarFok:  IExCor=  402 AccDes= 0.00D+00 IRadAn=         5 IDoV= 1 UseB2=F ITyADJ=14
 ICtDFT=  3500011 ScaDFX=  1.000000  1.000000  1.000000  1.000000
 FoFCou: FMM=F IPFlag=           0 FMFlag=      100000 FMFlg1=           0
         NFxFlg=           0 DoJE=T BraDBF=F KetDBF=T FulRan=T
         wScrn=  0.000000 ICntrl=       500 IOpCl=  0 I1Cent=   200000004 NGrid=           0
         NMat0=    1 NMatS0=      1 NMatT0=    0 NMatD0=    1 NMtDS0=    0 NMtDT0=    0
 Symmetry not used in FoFCou.
 Keep R1 and R2 ints in memory in canonical form, NReq=18299015.
 Requested convergence on RMS density matrix=1.00D-08 within 128 cycles.
 Requested convergence on MAX density matrix=1.00D-06.
 Requested convergence on             energy=1.00D-06.
 No special actions if energy rises.
 Integral accuracy reduced to 1.0D-05 until final iterations.
 Initial convergence to 1.0D-05 achieved.  Increase integral accuracy.
 SCF Done:  E(UB3LYP) =  -284.924693836     A.U. after   14 cycles
            NFock= 14  Conv=0.42D-08     -V/T= 2.0081
 <Sx>= 0.0000 <Sy>= 0.0000 <Sz>= 0.5000 <S**2>= 0.7537 S= 0.5018
 <L.S>=  0.00000000000    
 Annihilation of the first spin contaminant:
 S**2 before annihilation     0.7537,   after     0.7500
 DoSCS=F DFT=T ScalE2(SS,OS)=  1.000000  1.000000
 Range of M.O.s used for correlation:     1    87
 NBasis=    87 NAE=    21 NBE=    20 NFC=     0 NFV=     0
 NROrb=     87 NOA=    21 NOB=    20 NVA=    66 NVB=    67
 Symmetrizing basis deriv contribution to polar:
 IMax=3 JMax=2 DiffMx= 0.00D+00
 G2DrvN: will do    12 centers at a time, making    1 passes.
 Calling FoFCou, ICntrl=  3107 FMM=F I1Cent=   0 AccDes= 0.00D+00.
 End of G2Drv F.D. properties file   721 does not exist.
 End of G2Drv F.D. properties file   722 does not exist.
 End of G2Drv F.D. properties file   788 does not exist.
          IDoAtm=11111111111
          Differentiating once with respect to nuclear coordinates.
 Keep R1 and R2 ints in memory in canonical form, NReq=18295893.
          There are    36 degrees of freedom in the 1st order CPHF.  IDoFFX=6 NUNeed=     0.
     30 vectors produced by pass  0 Test12= 7.57D-15 2.78D-09 XBig12= 4.35D-01 2.08D-01.
 AX will form    30 AO Fock derivatives at one time.
     30 vectors produced by pass  1 Test12= 7.57D-15 2.78D-09 XBig12= 2.88D-01 1.39D-01.
     30 vectors produced by pass  2 Test12= 7.57D-15 2.78D-09 XBig12= 6.79D-03 2.86D-02.
     30 vectors produced by pass  3 Test12= 7.57D-15 2.78D-09 XBig12= 8.08D-05 2.12D-03.
     30 vectors produced by pass  4 Test12= 7.57D-15 2.78D-09 XBig12= 5.20D-07 9.34D-05.
     30 vectors produced by pass  5 Test12= 7.57D-15 2.78D-09 XBig12= 2.99D-09 7.30D-06.
     21 vectors produced by pass  6 Test12= 7.57D-15 2.78D-09 XBig12= 8.88D-12 4.09D-07.
      2 vectors produced by pass  7 Test12= 7.57D-15 2.78D-09 XBig12= 2.16D-14 1.52D-08.
 InvSVY:  IOpt=1 It=  1 EMax= 2.00D-15
 Solved reduced A of dimension   203 with    30 vectors.
 End of Minotr F.D. properties file   721 does not exist.
 End of Minotr F.D. properties file   722 does not exist.
 End of Minotr F.D. properties file   788 does not exist.
 Calling FoFJK, ICntrl=    100127 FMM=F ISym2X=0 I1Cent= 0 IOpClX= 1 NMat=1 NMatS=1 NMatT=0.
 -------------------------------------------------------------------
 Center     Atomic                   Forces (Hartrees/Bohr)
 Number     Number              X              Y              Z
 -------------------------------------------------------------------
      1        6          -0.010878911   -0.003406474    0.018519638
      2        6          -0.024187643   -0.015464648    0.022517431
      3        1          -0.001230224   -0.001045239    0.001548987
      4        1          -0.000198712    0.000645024    0.000011924
      5        7           0.033094100    0.016600607   -0.024130852
      6        1           0.000722944    0.000745205   -0.001425380
      7        1           0.002147693    0.002018553   -0.001651383
      8        8           0.000097733   -0.005880408   -0.000706620
      9        1           0.000333716    0.000280585   -0.001333533
     10        8          -0.002303901    0.004999516   -0.011952449
     11        1           0.002403207    0.000507279   -0.001397764
 -------------------------------------------------------------------
 Cartesian Forces:  Max     0.033094100 RMS     0.011003379
 IRC-IRC-IRC-IRC-IRC-IRC-IRC-IRC-IRC-IRC-IRC-IRC-IRC-IRC-IRC-IRC-IRC-IRC
 Pt 56 Step number   1 out of a maximum of  20
 Modified Bulirsch-Stoer Extrapolation Cycles:
    EPS =    0.000010000000000
      PEZero:  N= 2 I= 1 D=  5.58D-04 Err=  6.66D-06
 Maximum DWI energy   std dev =  0.000000503 at pt    45
 Maximum DWI gradient std dev =  0.000864752 at pt    47
 CORRECTOR INTEGRATION CONVERGENCE:
   Recorrection delta-x convergence threshold:    0.010000
   Delta-x Convergence Met
 Point Number:  22          Path Number:   2
   CHANGE IN THE REACTION COORDINATE =    0.10704
   NET REACTION COORDINATE UP TO THIS POINT =    2.35110
  # OF POINTS ALONG THE PATH =  56
  # OF STEPS =   1

 Calculating another point on the path.
 IRC-IRC-IRC-IRC-IRC-IRC-IRC-IRC-IRC-IRC-IRC-IRC-IRC-IRC-IRC-IRC-IRC-IRC
                          Input orientation:                          
 ---------------------------------------------------------------------
 Center     Atomic      Atomic             Coordinates (Angstroms)
 Number     Number       Type             X           Y           Z
 ---------------------------------------------------------------------
      1          6           0       -0.582741   -0.153044    0.064687
      2          6           0        0.650073   -0.648894    0.569826
      3          1           0        0.820746   -1.706305    0.407300
      4          1           0        1.027285   -0.257478    1.513281
      5          7           0        1.984626    0.178081   -0.397187
      6          1           0        1.884490    1.164211   -0.155512
      7          1           0        2.953505   -0.115874   -0.228580
      8          8           0       -0.673668    1.251075    0.150834
      9          1           0       -1.616787    1.438418   -0.002105
     10          8           0       -1.545167   -0.843150   -0.288219
     11          1           0        1.768481    0.077182   -1.390367
 ---------------------------------------------------------------------
                    Distance matrix (angstroms):
                    1          2          3          4          5
     1  C    0.000000
     2  C    1.421571   0.000000
     3  H    2.121269   1.083356   0.000000
     4  H    2.168298   1.088854   1.834381   0.000000
     5  N    2.629514   1.843917   2.356422   2.180849   0.000000
     6  H    2.805509   2.310249   3.112583   2.353906   1.020239
     7  H    3.548581   2.495468   2.735412   2.600857   1.026434
     8  O    1.409695   2.353238   3.323424   2.650516   2.918590
     9  H    1.899069   3.134108   3.999808   3.487631   3.835976
    10  O    1.235739   2.364964   2.612724   3.194671   3.676169
    11  H    2.774605   2.370733   2.703818   3.015384   1.021423
                    6          7          8          9         10
     6  H    0.000000
     7  H    1.669357   0.000000
     8  O    2.577900   3.894726   0.000000
     9  H    3.515347   4.832669   0.973633   0.000000
    10  O    3.976136   4.557471   2.310423   2.300553   0.000000
    11  H    1.649229   1.670718   3.117278   3.903880   3.611371
                   11
    11  H    0.000000
 Symmetry turned off by external request.
 Stoichiometry    C2H6NO2(2)
 Framework group  C1[X(C2H6NO2)]
 Deg. of freedom    27
 Full point group                 C1      NOp   1
 Rotational constants (GHZ):           8.3620850           3.5469831           2.8330722
 Standard basis: 6-31G(d) (6D, 7F)
    87 basis functions,   164 primitive gaussians,    87 cartesian basis functions
    21 alpha electrons       20 beta electrons
       nuclear repulsion energy       182.9825051555 Hartrees.
 NAtoms=   11 NActive=   11 NUniq=   11 SFac= 1.00D+00 NAtFMM=   60 NAOKFM=F Big=F
 Integral buffers will be    131072 words long.
 Raffenetti 2 integral format.
 Two-electron integral symmetry is turned off.
 One-electron integrals computed using PRISM.
 NBasis=    87 RedAO= T EigKep=  3.84D-03  NBF=    87
 NBsUse=    87 1.00D-06 EigRej= -1.00D+00 NBFU=    87
 Initial guess from the checkpoint file:  "glycine_minus_ammonia_irc.chk"
 B after Tr=     0.000295    0.000211   -0.000293
         Rot=    1.000000    0.000117   -0.000009   -0.000032 Ang=   0.01 deg.
 Initial guess <Sx>= 0.0000 <Sy>= 0.0000 <Sz>= 0.5000 <S**2>= 0.7537 S= 0.5018
 ExpMin= 1.61D-01 ExpMax= 5.48D+03 ExpMxC= 8.25D+02 IAcc=3 IRadAn=         5 AccDes= 0.00D+00
 Harris functional with IExCor=  402 and IRadAn=       5 diagonalized for initial guess.
 HarFok:  IExCor=  402 AccDes= 0.00D+00 IRadAn=         5 IDoV= 1 UseB2=F ITyADJ=14
 ICtDFT=  3500011 ScaDFX=  1.000000  1.000000  1.000000  1.000000
 FoFCou: FMM=F IPFlag=           0 FMFlag=      100000 FMFlg1=           0
         NFxFlg=           0 DoJE=T BraDBF=F KetDBF=T FulRan=T
         wScrn=  0.000000 ICntrl=       500 IOpCl=  0 I1Cent=   200000004 NGrid=           0
         NMat0=    1 NMatS0=      1 NMatT0=    0 NMatD0=    1 NMtDS0=    0 NMtDT0=    0
 Symmetry not used in FoFCou.
 Keep R1 and R2 ints in memory in canonical form, NReq=18299015.
 Requested convergence on RMS density matrix=1.00D-08 within 128 cycles.
 Requested convergence on MAX density matrix=1.00D-06.
 Requested convergence on             energy=1.00D-06.
 No special actions if energy rises.
 Integral accuracy reduced to 1.0D-05 until final iterations.
 Initial convergence to 1.0D-05 achieved.  Increase integral accuracy.
 SCF Done:  E(UB3LYP) =  -284.926645477     A.U. after   14 cycles
            NFock= 14  Conv=0.48D-08     -V/T= 2.0081
 <Sx>= 0.0000 <Sy>= 0.0000 <Sz>= 0.5000 <S**2>= 0.7538 S= 0.5019
 <L.S>=  0.00000000000    
 Annihilation of the first spin contaminant:
 S**2 before annihilation     0.7538,   after     0.7500
 DoSCS=F DFT=T ScalE2(SS,OS)=  1.000000  1.000000
 Range of M.O.s used for correlation:     1    87
 NBasis=    87 NAE=    21 NBE=    20 NFC=     0 NFV=     0
 NROrb=     87 NOA=    21 NOB=    20 NVA=    66 NVB=    67
 Symmetrizing basis deriv contribution to polar:
 IMax=3 JMax=2 DiffMx= 0.00D+00
 G2DrvN: will do    12 centers at a time, making    1 passes.
 Calling FoFCou, ICntrl=  3107 FMM=F I1Cent=   0 AccDes= 0.00D+00.
 End of G2Drv F.D. properties file   721 does not exist.
 End of G2Drv F.D. properties file   722 does not exist.
 End of G2Drv F.D. properties file   788 does not exist.
          IDoAtm=11111111111
          Differentiating once with respect to nuclear coordinates.
 Keep R1 and R2 ints in memory in canonical form, NReq=18295893.
          There are    36 degrees of freedom in the 1st order CPHF.  IDoFFX=6 NUNeed=     0.
     30 vectors produced by pass  0 Test12= 7.57D-15 2.78D-09 XBig12= 4.33D-01 2.09D-01.
 AX will form    30 AO Fock derivatives at one time.
     30 vectors produced by pass  1 Test12= 7.57D-15 2.78D-09 XBig12= 2.89D-01 1.44D-01.
     30 vectors produced by pass  2 Test12= 7.57D-15 2.78D-09 XBig12= 6.99D-03 2.94D-02.
     30 vectors produced by pass  3 Test12= 7.57D-15 2.78D-09 XBig12= 8.30D-05 2.23D-03.
     30 vectors produced by pass  4 Test12= 7.57D-15 2.78D-09 XBig12= 5.31D-07 9.60D-05.
     30 vectors produced by pass  5 Test12= 7.57D-15 2.78D-09 XBig12= 3.09D-09 7.53D-06.
     21 vectors produced by pass  6 Test12= 7.57D-15 2.78D-09 XBig12= 9.35D-12 4.27D-07.
      2 vectors produced by pass  7 Test12= 7.57D-15 2.78D-09 XBig12= 2.21D-14 1.67D-08.
 InvSVY:  IOpt=1 It=  1 EMax= 1.44D-15
 Solved reduced A of dimension   203 with    30 vectors.
 End of Minotr F.D. properties file   721 does not exist.
 End of Minotr F.D. properties file   722 does not exist.
 End of Minotr F.D. properties file   788 does not exist.
 Calling FoFJK, ICntrl=    100127 FMM=F ISym2X=0 I1Cent= 0 IOpClX= 1 NMat=1 NMatS=1 NMatT=0.
 -------------------------------------------------------------------
 Center     Atomic                   Forces (Hartrees/Bohr)
 Number     Number              X              Y              Z
 -------------------------------------------------------------------
      1        6          -0.011152823   -0.003173930    0.018070960
      2        6          -0.023563335   -0.015522202    0.022918259
      3        1          -0.001248438   -0.001065554    0.001589928
      4        1          -0.000191298    0.000585563    0.000088916
      5        7           0.032911939    0.016625914   -0.024221468
      6        1           0.000779309    0.000771163   -0.001434110
      7        1           0.002181701    0.001998121   -0.001632009
      8        8           0.000022976   -0.006241508   -0.000557568
      9        1           0.000362724    0.000294713   -0.001438324
     10        8          -0.002472748    0.005184910   -0.011944796
     11        1           0.002369992    0.000542808   -0.001439789
 -------------------------------------------------------------------
 Cartesian Forces:  Max     0.032911939 RMS     0.010974116
 IRC-IRC-IRC-IRC-IRC-IRC-IRC-IRC-IRC-IRC-IRC-IRC-IRC-IRC-IRC-IRC-IRC-IRC
 Pt 57 Step number   1 out of a maximum of  20
 Modified Bulirsch-Stoer Extrapolation Cycles:
    EPS =    0.000010000000000
      PEZero:  N= 2 I= 1 D=  5.58D-04 Err=  6.70D-06
 Maximum DWI energy   std dev =  0.000000432 at pt    45
 Maximum DWI gradient std dev =  0.000761570 at pt    47
 CORRECTOR INTEGRATION CONVERGENCE:
   Recorrection delta-x convergence threshold:    0.010000
   Delta-x Convergence Met
 Point Number:  23          Path Number:   2
   CHANGE IN THE REACTION COORDINATE =    0.10704
   NET REACTION COORDINATE UP TO THIS POINT =    2.45815
  # OF POINTS ALONG THE PATH =  57
  # OF STEPS =   1

 Calculating another point on the path.
 IRC-IRC-IRC-IRC-IRC-IRC-IRC-IRC-IRC-IRC-IRC-IRC-IRC-IRC-IRC-IRC-IRC-IRC
                          Input orientation:                          
 ---------------------------------------------------------------------
 Center     Atomic      Atomic             Coordinates (Angstroms)
 Number     Number       Type             X           Y           Z
 ---------------------------------------------------------------------
      1          6           0       -0.585661   -0.153841    0.069322
      2          6           0        0.644034   -0.652926    0.575825
      3          1           0        0.816862   -1.709626    0.412279
      4          1           0        1.026716   -0.255756    1.513670
      5          7           0        1.991930    0.181779   -0.402585
      6          1           0        1.886985    1.166615   -0.159973
      7          1           0        2.960219   -0.109693   -0.233624
      8          8           0       -0.673670    1.249826    0.150742
      9          1           0       -1.615641    1.439353   -0.006716
     10          8           0       -1.545669   -0.842123   -0.290547
     11          1           0        1.775786    0.078917   -1.394825
 ---------------------------------------------------------------------
                    Distance matrix (angstroms):
                    1          2          3          4          5
     1  C    0.000000
     2  C    1.420486   0.000000
     3  H    2.122535   1.083158   0.000000
     4  H    2.167092   1.088000   1.835985   0.000000
     5  N    2.641839   1.863019   2.371118   2.189774   0.000000
     6  H    2.812501   2.323157   3.121762   2.358873   1.019694
     7  H    3.559072   2.512971   2.751537   2.610135   1.025226
     8  O    1.408778   2.353190   3.323920   2.648709   2.924435
     9  H    1.898660   3.134185   4.001087   3.488125   3.840934
    10  O    1.234849   2.362455   2.613058   3.196277   3.684499
    11  H    2.788250   2.387450   2.717360   3.021995   1.020705
                    6          7          8          9         10
     6  H    0.000000
     7  H    1.669196   0.000000
     8  O    2.580780   3.898869   0.000000
     9  H    3.516570   4.836272   0.973664   0.000000
    10  O    3.979346   4.565382   2.308975   2.300129   0.000000
    11  H    1.649336   1.669384   3.124042   3.908888   3.619365
                   11
    11  H    0.000000
 Symmetry turned off by external request.
 Stoichiometry    C2H6NO2(2)
 Framework group  C1[X(C2H6NO2)]
 Deg. of freedom    27
 Full point group                 C1      NOp   1
 Rotational constants (GHZ):           8.3369836           3.5305737           2.8255108
 Standard basis: 6-31G(d) (6D, 7F)
    87 basis functions,   164 primitive gaussians,    87 cartesian basis functions
    21 alpha electrons       20 beta electrons
       nuclear repulsion energy       182.7802475563 Hartrees.
 NAtoms=   11 NActive=   11 NUniq=   11 SFac= 1.00D+00 NAtFMM=   60 NAOKFM=F Big=F
 Integral buffers will be    131072 words long.
 Raffenetti 2 integral format.
 Two-electron integral symmetry is turned off.
 One-electron integrals computed using PRISM.
 NBasis=    87 RedAO= T EigKep=  3.83D-03  NBF=    87
 NBsUse=    87 1.00D-06 EigRej= -1.00D+00 NBFU=    87
 Initial guess from the checkpoint file:  "glycine_minus_ammonia_irc.chk"
 B after Tr=     0.000302    0.000210   -0.000296
         Rot=    1.000000    0.000120   -0.000007   -0.000031 Ang=   0.01 deg.
 Initial guess <Sx>= 0.0000 <Sy>= 0.0000 <Sz>= 0.5000 <S**2>= 0.7538 S= 0.5019
 ExpMin= 1.61D-01 ExpMax= 5.48D+03 ExpMxC= 8.25D+02 IAcc=3 IRadAn=         5 AccDes= 0.00D+00
 Harris functional with IExCor=  402 and IRadAn=       5 diagonalized for initial guess.
 HarFok:  IExCor=  402 AccDes= 0.00D+00 IRadAn=         5 IDoV= 1 UseB2=F ITyADJ=14
 ICtDFT=  3500011 ScaDFX=  1.000000  1.000000  1.000000  1.000000
 FoFCou: FMM=F IPFlag=           0 FMFlag=      100000 FMFlg1=           0
         NFxFlg=           0 DoJE=T BraDBF=F KetDBF=T FulRan=T
         wScrn=  0.000000 ICntrl=       500 IOpCl=  0 I1Cent=   200000004 NGrid=           0
         NMat0=    1 NMatS0=      1 NMatT0=    0 NMatD0=    1 NMtDS0=    0 NMtDT0=    0
 Symmetry not used in FoFCou.
 Keep R1 and R2 ints in memory in canonical form, NReq=18299015.
 Requested convergence on RMS density matrix=1.00D-08 within 128 cycles.
 Requested convergence on MAX density matrix=1.00D-06.
 Requested convergence on             energy=1.00D-06.
 No special actions if energy rises.
 Integral accuracy reduced to 1.0D-05 until final iterations.
 Initial convergence to 1.0D-05 achieved.  Increase integral accuracy.
 SCF Done:  E(UB3LYP) =  -284.928585314     A.U. after   14 cycles
            NFock= 14  Conv=0.43D-08     -V/T= 2.0081
 <Sx>= 0.0000 <Sy>= 0.0000 <Sz>= 0.5000 <S**2>= 0.7540 S= 0.5020
 <L.S>=  0.00000000000    
 Annihilation of the first spin contaminant:
 S**2 before annihilation     0.7540,   after     0.7500
 DoSCS=F DFT=T ScalE2(SS,OS)=  1.000000  1.000000
 Range of M.O.s used for correlation:     1    87
 NBasis=    87 NAE=    21 NBE=    20 NFC=     0 NFV=     0
 NROrb=     87 NOA=    21 NOB=    20 NVA=    66 NVB=    67
 Symmetrizing basis deriv contribution to polar:
 IMax=3 JMax=2 DiffMx= 0.00D+00
 G2DrvN: will do    12 centers at a time, making    1 passes.
 Calling FoFCou, ICntrl=  3107 FMM=F I1Cent=   0 AccDes= 0.00D+00.
 End of G2Drv F.D. properties file   721 does not exist.
 End of G2Drv F.D. properties file   722 does not exist.
 End of G2Drv F.D. properties file   788 does not exist.
          IDoAtm=11111111111
          Differentiating once with respect to nuclear coordinates.
 Keep R1 and R2 ints in memory in canonical form, NReq=18295893.
          There are    36 degrees of freedom in the 1st order CPHF.  IDoFFX=6 NUNeed=     0.
     30 vectors produced by pass  0 Test12= 7.57D-15 2.78D-09 XBig12= 4.31D-01 2.10D-01.
 AX will form    30 AO Fock derivatives at one time.
     30 vectors produced by pass  1 Test12= 7.57D-15 2.78D-09 XBig12= 2.90D-01 1.48D-01.
     30 vectors produced by pass  2 Test12= 7.57D-15 2.78D-09 XBig12= 7.20D-03 3.01D-02.
     30 vectors produced by pass  3 Test12= 7.57D-15 2.78D-09 XBig12= 8.52D-05 2.32D-03.
     30 vectors produced by pass  4 Test12= 7.57D-15 2.78D-09 XBig12= 5.43D-07 9.71D-05.
     30 vectors produced by pass  5 Test12= 7.57D-15 2.78D-09 XBig12= 3.18D-09 7.67D-06.
     21 vectors produced by pass  6 Test12= 7.57D-15 2.78D-09 XBig12= 9.74D-12 4.44D-07.
      2 vectors produced by pass  7 Test12= 7.57D-15 2.78D-09 XBig12= 2.23D-14 1.79D-08.
 InvSVY:  IOpt=1 It=  1 EMax= 1.67D-15
 Solved reduced A of dimension   203 with    30 vectors.
 End of Minotr F.D. properties file   721 does not exist.
 End of Minotr F.D. properties file   722 does not exist.
 End of Minotr F.D. properties file   788 does not exist.
 Calling FoFJK, ICntrl=    100127 FMM=F ISym2X=0 I1Cent= 0 IOpClX= 1 NMat=1 NMatS=1 NMatT=0.
 -------------------------------------------------------------------
 Center     Atomic                   Forces (Hartrees/Bohr)
 Number     Number              X              Y              Z
 -------------------------------------------------------------------
      1        6          -0.011269799   -0.002944895    0.017480598
      2        6          -0.022768449   -0.015410795    0.023128944
      3        1          -0.001257103   -0.001074315    0.001620192
      4        1          -0.000172535    0.000521896    0.000161125
      5        7           0.032447512    0.016485909   -0.024097709
      6        1           0.000828067    0.000789508   -0.001440448
      7        1           0.002195684    0.001973165   -0.001607809
      8        8          -0.000054429   -0.006527013   -0.000379647
      9        1           0.000390022    0.000301818   -0.001531472
     10        8          -0.002669771    0.005311315   -0.011866618
     11        1           0.002330801    0.000573406   -0.001467156
 -------------------------------------------------------------------
 Cartesian Forces:  Max     0.032447512 RMS     0.010853289
 IRC-IRC-IRC-IRC-IRC-IRC-IRC-IRC-IRC-IRC-IRC-IRC-IRC-IRC-IRC-IRC-IRC-IRC
 Pt 58 Step number   1 out of a maximum of  20
 Modified Bulirsch-Stoer Extrapolation Cycles:
    EPS =    0.000010000000000
      PEZero:  N= 2 I= 1 D=  5.58D-04 Err=  6.58D-06
 Maximum DWI energy   std dev =  0.000000362 at pt    45
 Maximum DWI gradient std dev =  0.000669581 at pt    47
 CORRECTOR INTEGRATION CONVERGENCE:
   Recorrection delta-x convergence threshold:    0.010000
   Delta-x Convergence Met
 Point Number:  24          Path Number:   2
   CHANGE IN THE REACTION COORDINATE =    0.10704
   NET REACTION COORDINATE UP TO THIS POINT =    2.56519
  # OF POINTS ALONG THE PATH =  58
  # OF STEPS =   1

 Calculating another point on the path.
 IRC-IRC-IRC-IRC-IRC-IRC-IRC-IRC-IRC-IRC-IRC-IRC-IRC-IRC-IRC-IRC-IRC-IRC
                          Input orientation:                          
 ---------------------------------------------------------------------
 Center     Atomic      Atomic             Coordinates (Angstroms)
 Number     Number       Type             X           Y           Z
 ---------------------------------------------------------------------
      1          6           0       -0.588634   -0.154591    0.073849
      2          6           0        0.638139   -0.656964    0.581939
      3          1           0        0.812910   -1.713002    0.417406
      4          1           0        1.026212   -0.254212    1.514284
      5          7           0        1.999200    0.185479   -0.408008
      6          1           0        1.889655    1.169100   -0.164509
      7          1           0        2.967048   -0.103515   -0.238653
      8          8           0       -0.673688    1.248510    0.150686
      9          1           0       -1.614400    1.440313   -0.011665
     10          8           0       -1.546218   -0.841063   -0.292885
     11          1           0        1.783056    0.080764   -1.399416
 ---------------------------------------------------------------------
                    Distance matrix (angstroms):
                    1          2          3          4          5
     1  C    0.000000
     2  C    1.419685   0.000000
     3  H    2.123912   1.082974   0.000000
     4  H    2.166219   1.087234   1.837582   0.000000
     5  N    2.654189   1.882072   2.385964   2.198918   0.000000
     6  H    2.819731   2.336234   3.131216   2.364254   1.019216
     7  H    3.569753   2.530513   2.767882   2.619606   1.024172
     8  O    1.407776   2.353232   3.324405   2.647118   2.930274
     9  H    1.898217   3.134465   4.002416   3.488950   3.845752
    10  O    1.233979   2.360217   2.613480   3.198070   3.692836
    11  H    2.801931   2.404339   2.731231   3.028971   1.020085
                    6          7          8          9         10
     6  H    0.000000
     7  H    1.669079   0.000000
     8  O    2.583869   3.903141   0.000000
     9  H    3.517857   4.839896   0.973697   0.000000
    10  O    3.982770   4.573455   2.307462   2.299654   0.000000
    11  H    1.649495   1.668283   3.130821   3.913686   3.627429
                   11
    11  H    0.000000
 Symmetry turned off by external request.
 Stoichiometry    C2H6NO2(2)
 Framework group  C1[X(C2H6NO2)]
 Deg. of freedom    27
 Full point group                 C1      NOp   1
 Rotational constants (GHZ):           8.3116924           3.5139892           2.8178845
 Standard basis: 6-31G(d) (6D, 7F)
    87 basis functions,   164 primitive gaussians,    87 cartesian basis functions
    21 alpha electrons       20 beta electrons
       nuclear repulsion energy       182.5758308894 Hartrees.
 NAtoms=   11 NActive=   11 NUniq=   11 SFac= 1.00D+00 NAtFMM=   60 NAOKFM=F Big=F
 Integral buffers will be    131072 words long.
 Raffenetti 2 integral format.
 Two-electron integral symmetry is turned off.
 One-electron integrals computed using PRISM.
 NBasis=    87 RedAO= T EigKep=  3.81D-03  NBF=    87
 NBsUse=    87 1.00D-06 EigRej= -1.00D+00 NBFU=    87
 Initial guess from the checkpoint file:  "glycine_minus_ammonia_irc.chk"
 B after Tr=     0.000310    0.000210   -0.000300
         Rot=    1.000000    0.000122   -0.000005   -0.000030 Ang=   0.01 deg.
 Initial guess <Sx>= 0.0000 <Sy>= 0.0000 <Sz>= 0.5000 <S**2>= 0.7540 S= 0.5020
 ExpMin= 1.61D-01 ExpMax= 5.48D+03 ExpMxC= 8.25D+02 IAcc=3 IRadAn=         5 AccDes= 0.00D+00
 Harris functional with IExCor=  402 and IRadAn=       5 diagonalized for initial guess.
 HarFok:  IExCor=  402 AccDes= 0.00D+00 IRadAn=         5 IDoV= 1 UseB2=F ITyADJ=14
 ICtDFT=  3500011 ScaDFX=  1.000000  1.000000  1.000000  1.000000
 FoFCou: FMM=F IPFlag=           0 FMFlag=      100000 FMFlg1=           0
         NFxFlg=           0 DoJE=T BraDBF=F KetDBF=T FulRan=T
         wScrn=  0.000000 ICntrl=       500 IOpCl=  0 I1Cent=   200000004 NGrid=           0
         NMat0=    1 NMatS0=      1 NMatT0=    0 NMatD0=    1 NMtDS0=    0 NMtDT0=    0
 Symmetry not used in FoFCou.
 Keep R1 and R2 ints in memory in canonical form, NReq=18299015.
 Requested convergence on RMS density matrix=1.00D-08 within 128 cycles.
 Requested convergence on MAX density matrix=1.00D-06.
 Requested convergence on             energy=1.00D-06.
 No special actions if energy rises.
 Integral accuracy reduced to 1.0D-05 until final iterations.
 Initial convergence to 1.0D-05 achieved.  Increase integral accuracy.
 SCF Done:  E(UB3LYP) =  -284.930499176     A.U. after   13 cycles
            NFock= 13  Conv=0.83D-08     -V/T= 2.0081
 <Sx>= 0.0000 <Sy>= 0.0000 <Sz>= 0.5000 <S**2>= 0.7541 S= 0.5021
 <L.S>=  0.00000000000    
 Annihilation of the first spin contaminant:
 S**2 before annihilation     0.7541,   after     0.7500
 DoSCS=F DFT=T ScalE2(SS,OS)=  1.000000  1.000000
 Range of M.O.s used for correlation:     1    87
 NBasis=    87 NAE=    21 NBE=    20 NFC=     0 NFV=     0
 NROrb=     87 NOA=    21 NOB=    20 NVA=    66 NVB=    67
 Symmetrizing basis deriv contribution to polar:
 IMax=3 JMax=2 DiffMx= 0.00D+00
 G2DrvN: will do    12 centers at a time, making    1 passes.
 Calling FoFCou, ICntrl=  3107 FMM=F I1Cent=   0 AccDes= 0.00D+00.
 End of G2Drv F.D. properties file   721 does not exist.
 End of G2Drv F.D. properties file   722 does not exist.
 End of G2Drv F.D. properties file   788 does not exist.
          IDoAtm=11111111111
          Differentiating once with respect to nuclear coordinates.
 Keep R1 and R2 ints in memory in canonical form, NReq=18295893.
          There are    36 degrees of freedom in the 1st order CPHF.  IDoFFX=6 NUNeed=     0.
     30 vectors produced by pass  0 Test12= 7.57D-15 2.78D-09 XBig12= 4.30D-01 2.10D-01.
 AX will form    30 AO Fock derivatives at one time.
     30 vectors produced by pass  1 Test12= 7.57D-15 2.78D-09 XBig12= 2.91D-01 1.51D-01.
     30 vectors produced by pass  2 Test12= 7.57D-15 2.78D-09 XBig12= 7.40D-03 3.08D-02.
     30 vectors produced by pass  3 Test12= 7.57D-15 2.78D-09 XBig12= 8.72D-05 2.39D-03.
     30 vectors produced by pass  4 Test12= 7.57D-15 2.78D-09 XBig12= 5.58D-07 9.71D-05.
     30 vectors produced by pass  5 Test12= 7.57D-15 2.78D-09 XBig12= 3.25D-09 7.70D-06.
     21 vectors produced by pass  6 Test12= 7.57D-15 2.78D-09 XBig12= 1.01D-11 4.63D-07.
      2 vectors produced by pass  7 Test12= 7.57D-15 2.78D-09 XBig12= 2.26D-14 1.85D-08.
 InvSVY:  IOpt=1 It=  1 EMax= 1.22D-15
 Solved reduced A of dimension   203 with    30 vectors.
 End of Minotr F.D. properties file   721 does not exist.
 End of Minotr F.D. properties file   722 does not exist.
 End of Minotr F.D. properties file   788 does not exist.
 Calling FoFJK, ICntrl=    100127 FMM=F ISym2X=0 I1Cent= 0 IOpClX= 1 NMat=1 NMatS=1 NMatT=0.
 -------------------------------------------------------------------
 Center     Atomic                   Forces (Hartrees/Bohr)
 Number     Number              X              Y              Z
 -------------------------------------------------------------------
      1        6          -0.011243165   -0.002732120    0.016781194
      2        6          -0.021860064   -0.015156628    0.023173223
      3        1          -0.001257182   -0.001072597    0.001640388
      4        1          -0.000145320    0.000456924    0.000226470
      5        7           0.031756916    0.016209837   -0.023795567
      6        1           0.000868224    0.000800692   -0.001443936
      7        1           0.002191953    0.001944783   -0.001580903
      8        8          -0.000130832   -0.006736616   -0.000178868
      9        1           0.000415449    0.000301542   -0.001612533
     10        8          -0.002882610    0.005385265   -0.011728291
     11        1           0.002286631    0.000598918   -0.001481176
 -------------------------------------------------------------------
 Cartesian Forces:  Max     0.031756916 RMS     0.010658279
 IRC-IRC-IRC-IRC-IRC-IRC-IRC-IRC-IRC-IRC-IRC-IRC-IRC-IRC-IRC-IRC-IRC-IRC
 Pt 59 Step number   1 out of a maximum of  20
 Modified Bulirsch-Stoer Extrapolation Cycles:
    EPS =    0.000010000000000
      PEZero:  N= 2 I= 1 D=  5.58D-04 Err=  6.34D-06
 Maximum DWI energy   std dev =  0.000000297 at pt    45
 Maximum DWI gradient std dev =  0.000591251 at pt    47
 CORRECTOR INTEGRATION CONVERGENCE:
   Recorrection delta-x convergence threshold:    0.010000
   Delta-x Convergence Met
 Point Number:  25          Path Number:   2
   CHANGE IN THE REACTION COORDINATE =    0.10704
   NET REACTION COORDINATE UP TO THIS POINT =    2.67223
  # OF POINTS ALONG THE PATH =  59
  # OF STEPS =   1

 Calculating another point on the path.
 IRC-IRC-IRC-IRC-IRC-IRC-IRC-IRC-IRC-IRC-IRC-IRC-IRC-IRC-IRC-IRC-IRC-IRC
                          Input orientation:                          
 ---------------------------------------------------------------------
 Center     Atomic      Atomic             Coordinates (Angstroms)
 Number     Number       Type             X           Y           Z
 ---------------------------------------------------------------------
      1          6           0       -0.591641   -0.155301    0.078266
      2          6           0        0.632381   -0.660998    0.588167
      3          1           0        0.808892   -1.716425    0.422684
      4          1           0        1.025797   -0.252845    1.515108
      5          7           0        2.006435    0.189177   -0.413451
      6          1           0        1.892491    1.171663   -0.169142
      7          1           0        2.973985   -0.097313   -0.243690
      8          8           0       -0.673720    1.247134    0.150672
      9          1           0       -1.613060    1.441280   -0.016955
     10          8           0       -1.546822   -0.839971   -0.295236
     11          1           0        1.790320    0.082720   -1.404131
 ---------------------------------------------------------------------
                    Distance matrix (angstroms):
                    1          2          3          4          5
     1  C    0.000000
     2  C    1.419140   0.000000
     3  H    2.125377   1.082804   0.000000
     4  H    2.165672   1.086548   1.839158   0.000000
     5  N    2.666543   1.901068   2.400947   2.208252   0.000000
     6  H    2.827182   2.349476   3.140938   2.370037   1.018798
     7  H    3.580602   2.548104   2.784458   2.629258   1.023253
     8  O    1.406700   2.353353   3.324877   2.645747   2.936109
     9  H    1.897745   3.134925   4.003778   3.490106   3.850418
    10  O    1.233145   2.358253   2.613995   3.200067   3.701183
    11  H    2.815652   2.421403   2.745429   3.036290   1.019552
                    6          7          8          9         10
     6  H    0.000000
     7  H    1.668977   0.000000
     8  O    2.587163   3.907532   0.000000
     9  H    3.519196   4.843517   0.973731   0.000000
    10  O    3.986407   4.581691   2.305894   2.299116   0.000000
    11  H    1.649677   1.667362   3.137637   3.918283   3.635592
                   11
    11  H    0.000000
 Symmetry turned off by external request.
 Stoichiometry    C2H6NO2(2)
 Framework group  C1[X(C2H6NO2)]
 Deg. of freedom    27
 Full point group                 C1      NOp   1
 Rotational constants (GHZ):           8.2862160           3.4972416           2.8101969
 Standard basis: 6-31G(d) (6D, 7F)
    87 basis functions,   164 primitive gaussians,    87 cartesian basis functions
    21 alpha electrons       20 beta electrons
       nuclear repulsion energy       182.3692890334 Hartrees.
 NAtoms=   11 NActive=   11 NUniq=   11 SFac= 1.00D+00 NAtFMM=   60 NAOKFM=F Big=F
 Integral buffers will be    131072 words long.
 Raffenetti 2 integral format.
 Two-electron integral symmetry is turned off.
 One-electron integrals computed using PRISM.
 NBasis=    87 RedAO= T EigKep=  3.80D-03  NBF=    87
 NBsUse=    87 1.00D-06 EigRej= -1.00D+00 NBFU=    87
 Initial guess from the checkpoint file:  "glycine_minus_ammonia_irc.chk"
 B after Tr=     0.000319    0.000210   -0.000305
         Rot=    1.000000    0.000125   -0.000004   -0.000030 Ang=   0.01 deg.
 Initial guess <Sx>= 0.0000 <Sy>= 0.0000 <Sz>= 0.5000 <S**2>= 0.7541 S= 0.5021
 ExpMin= 1.61D-01 ExpMax= 5.48D+03 ExpMxC= 8.25D+02 IAcc=3 IRadAn=         5 AccDes= 0.00D+00
 Harris functional with IExCor=  402 and IRadAn=       5 diagonalized for initial guess.
 HarFok:  IExCor=  402 AccDes= 0.00D+00 IRadAn=         5 IDoV= 1 UseB2=F ITyADJ=14
 ICtDFT=  3500011 ScaDFX=  1.000000  1.000000  1.000000  1.000000
 FoFCou: FMM=F IPFlag=           0 FMFlag=      100000 FMFlg1=           0
         NFxFlg=           0 DoJE=T BraDBF=F KetDBF=T FulRan=T
         wScrn=  0.000000 ICntrl=       500 IOpCl=  0 I1Cent=   200000004 NGrid=           0
         NMat0=    1 NMatS0=      1 NMatT0=    0 NMatD0=    1 NMtDS0=    0 NMtDT0=    0
 Symmetry not used in FoFCou.
 Keep R1 and R2 ints in memory in canonical form, NReq=18299015.
 Requested convergence on RMS density matrix=1.00D-08 within 128 cycles.
 Requested convergence on MAX density matrix=1.00D-06.
 Requested convergence on             energy=1.00D-06.
 No special actions if energy rises.
 Integral accuracy reduced to 1.0D-05 until final iterations.
 Initial convergence to 1.0D-05 achieved.  Increase integral accuracy.
 SCF Done:  E(UB3LYP) =  -284.932375683     A.U. after   14 cycles
            NFock= 14  Conv=0.34D-08     -V/T= 2.0081
 <Sx>= 0.0000 <Sy>= 0.0000 <Sz>= 0.5000 <S**2>= 0.7543 S= 0.5021
 <L.S>=  0.00000000000    
 Annihilation of the first spin contaminant:
 S**2 before annihilation     0.7543,   after     0.7500
 DoSCS=F DFT=T ScalE2(SS,OS)=  1.000000  1.000000
 Range of M.O.s used for correlation:     1    87
 NBasis=    87 NAE=    21 NBE=    20 NFC=     0 NFV=     0
 NROrb=     87 NOA=    21 NOB=    20 NVA=    66 NVB=    67
 Symmetrizing basis deriv contribution to polar:
 IMax=3 JMax=2 DiffMx= 0.00D+00
 G2DrvN: will do    12 centers at a time, making    1 passes.
 Calling FoFCou, ICntrl=  3107 FMM=F I1Cent=   0 AccDes= 0.00D+00.
 End of G2Drv F.D. properties file   721 does not exist.
 End of G2Drv F.D. properties file   722 does not exist.
 End of G2Drv F.D. properties file   788 does not exist.
          IDoAtm=11111111111
          Differentiating once with respect to nuclear coordinates.
 Keep R1 and R2 ints in memory in canonical form, NReq=18295893.
          There are    36 degrees of freedom in the 1st order CPHF.  IDoFFX=6 NUNeed=     0.
     30 vectors produced by pass  0 Test12= 7.57D-15 2.78D-09 XBig12= 4.29D-01 2.10D-01.
 AX will form    30 AO Fock derivatives at one time.
     30 vectors produced by pass  1 Test12= 7.57D-15 2.78D-09 XBig12= 2.92D-01 1.55D-01.
     30 vectors produced by pass  2 Test12= 7.57D-15 2.78D-09 XBig12= 7.60D-03 3.15D-02.
     30 vectors produced by pass  3 Test12= 7.57D-15 2.78D-09 XBig12= 8.91D-05 2.46D-03.
     30 vectors produced by pass  4 Test12= 7.57D-15 2.78D-09 XBig12= 5.73D-07 9.98D-05.
     30 vectors produced by pass  5 Test12= 7.57D-15 2.78D-09 XBig12= 3.31D-09 7.81D-06.
     21 vectors produced by pass  6 Test12= 7.57D-15 2.78D-09 XBig12= 1.04D-11 4.84D-07.
      2 vectors produced by pass  7 Test12= 7.57D-15 2.78D-09 XBig12= 2.32D-14 1.86D-08.
 InvSVY:  IOpt=1 It=  1 EMax= 1.11D-15
 Solved reduced A of dimension   203 with    30 vectors.
 End of Minotr F.D. properties file   721 does not exist.
 End of Minotr F.D. properties file   722 does not exist.
 End of Minotr F.D. properties file   788 does not exist.
 Calling FoFJK, ICntrl=    100127 FMM=F ISym2X=0 I1Cent= 0 IOpClX= 1 NMat=1 NMatS=1 NMatT=0.
 -------------------------------------------------------------------
 Center     Atomic                   Forces (Hartrees/Bohr)
 Number     Number              X              Y              Z
 -------------------------------------------------------------------
      1        6          -0.011090510   -0.002543752    0.016001823
      2        6          -0.020885058   -0.014785545    0.023073584
      3        1          -0.001249602   -0.001061565    0.001651256
      4        1          -0.000112710    0.000393291    0.000283546
      5        7           0.030890561    0.015824715   -0.023348629
      6        1           0.000899192    0.000805289   -0.001444112
      7        1           0.002173009    0.001913698   -0.001552581
      8        8          -0.000203155   -0.006873092    0.000038781
      9        1           0.000438879    0.000293959   -0.001681241
     10        8          -0.003098703    0.005413763   -0.011539023
     11        1           0.002238097    0.000619239   -0.001483403
 -------------------------------------------------------------------
 Cartesian Forces:  Max     0.030890561 RMS     0.010404784
 IRC-IRC-IRC-IRC-IRC-IRC-IRC-IRC-IRC-IRC-IRC-IRC-IRC-IRC-IRC-IRC-IRC-IRC
 Pt 60 Step number   1 out of a maximum of  20
 Modified Bulirsch-Stoer Extrapolation Cycles:
    EPS =    0.000010000000000
      PEZero:  N= 2 I= 1 D=  5.58D-04 Err=  5.99D-06
 Maximum DWI energy   std dev =  0.000000238 at pt    45
 Maximum DWI gradient std dev =  0.000526841 at pt    47
 CORRECTOR INTEGRATION CONVERGENCE:
   Recorrection delta-x convergence threshold:    0.010000
   Delta-x Convergence Met
 Point Number:  26          Path Number:   2
   CHANGE IN THE REACTION COORDINATE =    0.10704
   NET REACTION COORDINATE UP TO THIS POINT =    2.77927
  # OF POINTS ALONG THE PATH =  60
  # OF STEPS =   1

 Calculating another point on the path.
 IRC-IRC-IRC-IRC-IRC-IRC-IRC-IRC-IRC-IRC-IRC-IRC-IRC-IRC-IRC-IRC-IRC-IRC
                          Input orientation:                          
 ---------------------------------------------------------------------
 Center     Atomic      Atomic             Coordinates (Angstroms)
 Number     Number       Type             X           Y           Z
 ---------------------------------------------------------------------
      1          6           0       -0.594668   -0.155981    0.082571
      2          6           0        0.626753   -0.665019    0.594507
      3          1           0        0.804809   -1.719884    0.428118
      4          1           0        1.025484   -0.251645    1.516129
      5          7           0        2.013631    0.192866   -0.418912
      6          1           0        1.895485    1.174298   -0.173885
      7          1           0        2.981022   -0.091062   -0.248759
      8          8           0       -0.673767    1.245701    0.150703
      9          1           0       -1.611617    1.442236   -0.022584
     10          8           0       -1.547486   -0.838850   -0.297602
     11          1           0        1.797600    0.084783   -1.408962
 ---------------------------------------------------------------------
                    Distance matrix (angstroms):
                    1          2          3          4          5
     1  C    0.000000
     2  C    1.418826   0.000000
     3  H    2.126906   1.082649   0.000000
     4  H    2.165441   1.085934   1.840704   0.000000
     5  N    2.678881   1.920004   2.416055   2.217749   0.000000
     6  H    2.834832   2.362878   3.150916   2.376207   1.018432
     7  H    3.591595   2.565757   2.801272   2.639080   1.022454
     8  O    1.405565   2.353543   3.325333   2.644596   2.941943
     9  H    1.897245   3.135542   4.005153   3.491586   3.854922
    10  O    1.232356   2.356563   2.614609   3.202281   3.709542
    11  H    2.829415   2.438642   2.759950   3.043929   1.019093
                    6          7          8          9         10
     6  H    0.000000
     7  H    1.668871   0.000000
     8  O    2.590659   3.912031   0.000000
     9  H    3.520575   4.847112   0.973765   0.000000
    10  O    3.990252   4.590093   2.304282   2.298499   0.000000
    11  H    1.649860   1.666577   3.144510   3.922689   3.643874
                   11
    11  H    0.000000
 Symmetry turned off by external request.
 Stoichiometry    C2H6NO2(2)
 Framework group  C1[X(C2H6NO2)]
 Deg. of freedom    27
 Full point group                 C1      NOp   1
 Rotational constants (GHZ):           8.2605611           3.4803465           2.8024531
 Standard basis: 6-31G(d) (6D, 7F)
    87 basis functions,   164 primitive gaussians,    87 cartesian basis functions
    21 alpha electrons       20 beta electrons
       nuclear repulsion energy       182.1607313040 Hartrees.
 NAtoms=   11 NActive=   11 NUniq=   11 SFac= 1.00D+00 NAtFMM=   60 NAOKFM=F Big=F
 Integral buffers will be    131072 words long.
 Raffenetti 2 integral format.
 Two-electron integral symmetry is turned off.
 One-electron integrals computed using PRISM.
 NBasis=    87 RedAO= T EigKep=  3.79D-03  NBF=    87
 NBsUse=    87 1.00D-06 EigRej= -1.00D+00 NBFU=    87
 Initial guess from the checkpoint file:  "glycine_minus_ammonia_irc.chk"
 B after Tr=     0.000329    0.000210   -0.000311
         Rot=    1.000000    0.000128   -0.000003   -0.000030 Ang=   0.02 deg.
 Initial guess <Sx>= 0.0000 <Sy>= 0.0000 <Sz>= 0.5000 <S**2>= 0.7543 S= 0.5021
 ExpMin= 1.61D-01 ExpMax= 5.48D+03 ExpMxC= 8.25D+02 IAcc=3 IRadAn=         5 AccDes= 0.00D+00
 Harris functional with IExCor=  402 and IRadAn=       5 diagonalized for initial guess.
 HarFok:  IExCor=  402 AccDes= 0.00D+00 IRadAn=         5 IDoV= 1 UseB2=F ITyADJ=14
 ICtDFT=  3500011 ScaDFX=  1.000000  1.000000  1.000000  1.000000
 FoFCou: FMM=F IPFlag=           0 FMFlag=      100000 FMFlg1=           0
         NFxFlg=           0 DoJE=T BraDBF=F KetDBF=T FulRan=T
         wScrn=  0.000000 ICntrl=       500 IOpCl=  0 I1Cent=   200000004 NGrid=           0
         NMat0=    1 NMatS0=      1 NMatT0=    0 NMatD0=    1 NMtDS0=    0 NMtDT0=    0
 Symmetry not used in FoFCou.
 Keep R1 and R2 ints in memory in canonical form, NReq=18299015.
 Requested convergence on RMS density matrix=1.00D-08 within 128 cycles.
 Requested convergence on MAX density matrix=1.00D-06.
 Requested convergence on             energy=1.00D-06.
 No special actions if energy rises.
 Integral accuracy reduced to 1.0D-05 until final iterations.
 Initial convergence to 1.0D-05 achieved.  Increase integral accuracy.
 SCF Done:  E(UB3LYP) =  -284.934205928     A.U. after   14 cycles
            NFock= 14  Conv=0.30D-08     -V/T= 2.0081
 <Sx>= 0.0000 <Sy>= 0.0000 <Sz>= 0.5000 <S**2>= 0.7544 S= 0.5022
 <L.S>=  0.00000000000    
 Annihilation of the first spin contaminant:
 S**2 before annihilation     0.7544,   after     0.7500
 DoSCS=F DFT=T ScalE2(SS,OS)=  1.000000  1.000000
 Range of M.O.s used for correlation:     1    87
 NBasis=    87 NAE=    21 NBE=    20 NFC=     0 NFV=     0
 NROrb=     87 NOA=    21 NOB=    20 NVA=    66 NVB=    67
 Symmetrizing basis deriv contribution to polar:
 IMax=3 JMax=2 DiffMx= 0.00D+00
 G2DrvN: will do    12 centers at a time, making    1 passes.
 Calling FoFCou, ICntrl=  3107 FMM=F I1Cent=   0 AccDes= 0.00D+00.
 End of G2Drv F.D. properties file   721 does not exist.
 End of G2Drv F.D. properties file   722 does not exist.
 End of G2Drv F.D. properties file   788 does not exist.
          IDoAtm=11111111111
          Differentiating once with respect to nuclear coordinates.
 Keep R1 and R2 ints in memory in canonical form, NReq=18295893.
          There are    36 degrees of freedom in the 1st order CPHF.  IDoFFX=6 NUNeed=     0.
     30 vectors produced by pass  0 Test12= 7.57D-15 2.78D-09 XBig12= 4.28D-01 2.11D-01.
 AX will form    30 AO Fock derivatives at one time.
     30 vectors produced by pass  1 Test12= 7.57D-15 2.78D-09 XBig12= 2.92D-01 1.57D-01.
     30 vectors produced by pass  2 Test12= 7.57D-15 2.78D-09 XBig12= 7.80D-03 3.21D-02.
     30 vectors produced by pass  3 Test12= 7.57D-15 2.78D-09 XBig12= 9.10D-05 2.52D-03.
     30 vectors produced by pass  4 Test12= 7.57D-15 2.78D-09 XBig12= 5.89D-07 1.04D-04.
     30 vectors produced by pass  5 Test12= 7.57D-15 2.78D-09 XBig12= 3.35D-09 7.96D-06.
     21 vectors produced by pass  6 Test12= 7.57D-15 2.78D-09 XBig12= 1.07D-11 5.06D-07.
      2 vectors produced by pass  7 Test12= 7.57D-15 2.78D-09 XBig12= 2.43D-14 1.84D-08.
 InvSVY:  IOpt=1 It=  1 EMax= 8.88D-16
 Solved reduced A of dimension   203 with    30 vectors.
 End of Minotr F.D. properties file   721 does not exist.
 End of Minotr F.D. properties file   722 does not exist.
 End of Minotr F.D. properties file   788 does not exist.
 Calling FoFJK, ICntrl=    100127 FMM=F ISym2X=0 I1Cent= 0 IOpClX= 1 NMat=1 NMatS=1 NMatT=0.
 -------------------------------------------------------------------
 Center     Atomic                   Forces (Hartrees/Bohr)
 Number     Number              X              Y              Z
 -------------------------------------------------------------------
      1        6          -0.010832440   -0.002384287    0.015167286
      2        6          -0.019880408   -0.014321845    0.022850548
      3        1          -0.001235215   -0.001042558    0.001653634
      4        1          -0.000077546    0.000333321    0.000331717
      5        7           0.029892344    0.015354581   -0.022787192
      6        1           0.000920736    0.000803958   -0.001440548
      7        1           0.002141372    0.001880394   -0.001523528
      8        8          -0.000268931   -0.006941344    0.000267588
      9        1           0.000460309    0.000279517   -0.001737429
     10        8          -0.003305798    0.005403921   -0.011306678
     11        1           0.002185577    0.000634342   -0.001475398
 -------------------------------------------------------------------
 Cartesian Forces:  Max     0.029892344 RMS     0.010106533
 IRC-IRC-IRC-IRC-IRC-IRC-IRC-IRC-IRC-IRC-IRC-IRC-IRC-IRC-IRC-IRC-IRC-IRC
 Pt 61 Step number   1 out of a maximum of  20
 Modified Bulirsch-Stoer Extrapolation Cycles:
    EPS =    0.000010000000000
      PEZero:  N= 2 I= 1 D=  5.58D-04 Err=  5.58D-06
 Maximum DWI energy   std dev =  0.000000187 at pt    45
 Maximum DWI gradient std dev =  0.000477683 at pt    47
 CORRECTOR INTEGRATION CONVERGENCE:
   Recorrection delta-x convergence threshold:    0.010000
   Delta-x Convergence Met
 Point Number:  27          Path Number:   2
   CHANGE IN THE REACTION COORDINATE =    0.10704
   NET REACTION COORDINATE UP TO THIS POINT =    2.88632
  # OF POINTS ALONG THE PATH =  61
  # OF STEPS =   1

 Calculating another point on the path.
 IRC-IRC-IRC-IRC-IRC-IRC-IRC-IRC-IRC-IRC-IRC-IRC-IRC-IRC-IRC-IRC-IRC-IRC
                          Input orientation:                          
 ---------------------------------------------------------------------
 Center     Atomic      Atomic             Coordinates (Angstroms)
 Number     Number       Type             X           Y           Z
 ---------------------------------------------------------------------
      1          6           0       -0.597700   -0.156640    0.086762
      2          6           0        0.621243   -0.669017    0.600958
      3          1           0        0.800662   -1.723370    0.433709
      4          1           0        1.025283   -0.250603    1.517330
      5          7           0        2.020785    0.196543   -0.424388
      6          1           0        1.898625    1.177000   -0.178751
      7          1           0        2.988152   -0.084743   -0.253878
      8          8           0       -0.673829    1.244218    0.150785
      9          1           0       -1.610067    1.443162   -0.028552
     10          8           0       -1.548211   -0.837700   -0.299986
     11          1           0        1.804912    0.086950   -1.413900
 ---------------------------------------------------------------------
                    Distance matrix (angstroms):
                    1          2          3          4          5
     1  C    0.000000
     2  C    1.418714   0.000000
     3  H    2.128481   1.082508   0.000000
     4  H    2.165509   1.085383   1.842208   0.000000
     5  N    2.691186   1.938878   2.431275   2.227383   0.000000
     6  H    2.842663   2.376433   3.161135   2.382744   1.018114
     7  H    3.602713   2.583482   2.818330   2.649064   1.021760
     8  O    1.404385   2.353791   3.325770   2.643655   2.947778
     9  H    1.896721   3.136292   4.006522   3.493374   3.859253
    10  O    1.231620   2.355140   2.615325   3.204715   3.717912
    11  H    2.843215   2.456056   2.774786   3.051864   1.018698
                    6          7          8          9         10
     6  H    0.000000
     7  H    1.668744   0.000000
     8  O    2.594346   3.916630   0.000000
     9  H    3.521977   4.850657   0.973798   0.000000
    10  O    3.994295   4.598658   2.302634   2.297789   0.000000
    11  H    1.650025   1.665889   3.151454   3.926905   3.652290
                   11
    11  H    0.000000
 Symmetry turned off by external request.
 Stoichiometry    C2H6NO2(2)
 Framework group  C1[X(C2H6NO2)]
 Deg. of freedom    27
 Full point group                 C1      NOp   1
 Rotational constants (GHZ):           8.2347366           3.4633219           2.7946603
 Standard basis: 6-31G(d) (6D, 7F)
    87 basis functions,   164 primitive gaussians,    87 cartesian basis functions
    21 alpha electrons       20 beta electrons
       nuclear repulsion energy       181.9503353329 Hartrees.
 NAtoms=   11 NActive=   11 NUniq=   11 SFac= 1.00D+00 NAtFMM=   60 NAOKFM=F Big=F
 Integral buffers will be    131072 words long.
 Raffenetti 2 integral format.
 Two-electron integral symmetry is turned off.
 One-electron integrals computed using PRISM.
 NBasis=    87 RedAO= T EigKep=  3.78D-03  NBF=    87
 NBsUse=    87 1.00D-06 EigRej= -1.00D+00 NBFU=    87
 Initial guess from the checkpoint file:  "glycine_minus_ammonia_irc.chk"
 B after Tr=     0.000338    0.000211   -0.000318
         Rot=    1.000000    0.000132   -0.000002   -0.000030 Ang=   0.02 deg.
 Initial guess <Sx>= 0.0000 <Sy>= 0.0000 <Sz>= 0.5000 <S**2>= 0.7544 S= 0.5022
 ExpMin= 1.61D-01 ExpMax= 5.48D+03 ExpMxC= 8.25D+02 IAcc=3 IRadAn=         5 AccDes= 0.00D+00
 Harris functional with IExCor=  402 and IRadAn=       5 diagonalized for initial guess.
 HarFok:  IExCor=  402 AccDes= 0.00D+00 IRadAn=         5 IDoV= 1 UseB2=F ITyADJ=14
 ICtDFT=  3500011 ScaDFX=  1.000000  1.000000  1.000000  1.000000
 FoFCou: FMM=F IPFlag=           0 FMFlag=      100000 FMFlg1=           0
         NFxFlg=           0 DoJE=T BraDBF=F KetDBF=T FulRan=T
         wScrn=  0.000000 ICntrl=       500 IOpCl=  0 I1Cent=   200000004 NGrid=           0
         NMat0=    1 NMatS0=      1 NMatT0=    0 NMatD0=    1 NMtDS0=    0 NMtDT0=    0
 Symmetry not used in FoFCou.
 Keep R1 and R2 ints in memory in canonical form, NReq=18299015.
 Requested convergence on RMS density matrix=1.00D-08 within 128 cycles.
 Requested convergence on MAX density matrix=1.00D-06.
 Requested convergence on             energy=1.00D-06.
 No special actions if energy rises.
 Integral accuracy reduced to 1.0D-05 until final iterations.
 Initial convergence to 1.0D-05 achieved.  Increase integral accuracy.
 SCF Done:  E(UB3LYP) =  -284.935983142     A.U. after   13 cycles
            NFock= 13  Conv=0.95D-08     -V/T= 2.0082
 <Sx>= 0.0000 <Sy>= 0.0000 <Sz>= 0.5000 <S**2>= 0.7545 S= 0.5023
 <L.S>=  0.00000000000    
 Annihilation of the first spin contaminant:
 S**2 before annihilation     0.7545,   after     0.7500
 DoSCS=F DFT=T ScalE2(SS,OS)=  1.000000  1.000000
 Range of M.O.s used for correlation:     1    87
 NBasis=    87 NAE=    21 NBE=    20 NFC=     0 NFV=     0
 NROrb=     87 NOA=    21 NOB=    20 NVA=    66 NVB=    67
 Symmetrizing basis deriv contribution to polar:
 IMax=3 JMax=2 DiffMx= 0.00D+00
 G2DrvN: will do    12 centers at a time, making    1 passes.
 Calling FoFCou, ICntrl=  3107 FMM=F I1Cent=   0 AccDes= 0.00D+00.
 End of G2Drv F.D. properties file   721 does not exist.
 End of G2Drv F.D. properties file   722 does not exist.
 End of G2Drv F.D. properties file   788 does not exist.
          IDoAtm=11111111111
          Differentiating once with respect to nuclear coordinates.
 Keep R1 and R2 ints in memory in canonical form, NReq=18295900.
          There are    36 degrees of freedom in the 1st order CPHF.  IDoFFX=6 NUNeed=     0.
     30 vectors produced by pass  0 Test12= 7.57D-15 2.78D-09 XBig12= 4.27D-01 2.11D-01.
 AX will form    30 AO Fock derivatives at one time.
     30 vectors produced by pass  1 Test12= 7.57D-15 2.78D-09 XBig12= 2.92D-01 1.60D-01.
     30 vectors produced by pass  2 Test12= 7.57D-15 2.78D-09 XBig12= 8.00D-03 3.27D-02.
     30 vectors produced by pass  3 Test12= 7.57D-15 2.78D-09 XBig12= 9.29D-05 2.57D-03.
     30 vectors produced by pass  4 Test12= 7.57D-15 2.78D-09 XBig12= 6.05D-07 1.08D-04.
     30 vectors produced by pass  5 Test12= 7.57D-15 2.78D-09 XBig12= 3.39D-09 8.02D-06.
     21 vectors produced by pass  6 Test12= 7.57D-15 2.78D-09 XBig12= 1.09D-11 5.26D-07.
      3 vectors produced by pass  7 Test12= 7.57D-15 2.78D-09 XBig12= 2.57D-14 1.81D-08.
 InvSVY:  IOpt=1 It=  1 EMax= 1.78D-15
 Solved reduced A of dimension   204 with    30 vectors.
 End of Minotr F.D. properties file   721 does not exist.
 End of Minotr F.D. properties file   722 does not exist.
 End of Minotr F.D. properties file   788 does not exist.
 Calling FoFJK, ICntrl=    100127 FMM=F ISym2X=0 I1Cent= 0 IOpClX= 1 NMat=1 NMatS=1 NMatT=0.
 -------------------------------------------------------------------
 Center     Atomic                   Forces (Hartrees/Bohr)
 Number     Number              X              Y              Z
 -------------------------------------------------------------------
      1        6          -0.010489387   -0.002254485    0.014298830
      2        6          -0.018874397   -0.013787848    0.022522748
      3        1          -0.001214835   -0.001016839    0.001648447
      4        1          -0.000042401    0.000278855    0.000370697
      5        7           0.028799712    0.014820410   -0.022137872
      6        1           0.000932944    0.000797327   -0.001432945
      7        1           0.002099373    0.001845225   -0.001494047
      8        8          -0.000326343   -0.006947818    0.000502212
      9        1           0.000479720    0.000259017   -0.001781035
     10        8          -0.003493735    0.005361859   -0.011038354
     11        1           0.002129349    0.000644297   -0.001458682
 -------------------------------------------------------------------
 Cartesian Forces:  Max     0.028799712 RMS     0.009775306
 IRC-IRC-IRC-IRC-IRC-IRC-IRC-IRC-IRC-IRC-IRC-IRC-IRC-IRC-IRC-IRC-IRC-IRC
 Pt 62 Step number   1 out of a maximum of  20
 Modified Bulirsch-Stoer Extrapolation Cycles:
    EPS =    0.000010000000000
      PEZero:  N= 2 I= 1 D=  5.58D-04 Err=  5.35D-06
 Maximum DWI energy   std dev =  0.000000143 at pt    45
 Maximum DWI gradient std dev =  0.000443319 at pt    47
 CORRECTOR INTEGRATION CONVERGENCE:
   Recorrection delta-x convergence threshold:    0.010000
   Delta-x Convergence Met
 Point Number:  28          Path Number:   2
   CHANGE IN THE REACTION COORDINATE =    0.10704
   NET REACTION COORDINATE UP TO THIS POINT =    2.99336
  # OF POINTS ALONG THE PATH =  62
  # OF STEPS =   1

 Calculating another point on the path.
 IRC-IRC-IRC-IRC-IRC-IRC-IRC-IRC-IRC-IRC-IRC-IRC-IRC-IRC-IRC-IRC-IRC-IRC
                          Input orientation:                          
 ---------------------------------------------------------------------
 Center     Atomic      Atomic             Coordinates (Angstroms)
 Number     Number       Type             X           Y           Z
 ---------------------------------------------------------------------
      1          6           0       -0.600724   -0.157287    0.090836
      2          6           0        0.615840   -0.672986    0.607517
      3          1           0        0.796455   -1.726873    0.439459
      4          1           0        1.025196   -0.249703    1.518695
      5          7           0        2.027897    0.200203   -0.429876
      6          1           0        1.901898    1.179764   -0.183747
      7          1           0        2.995367   -0.078338   -0.259063
      8          8           0       -0.673903    1.242689    0.150922
      9          1           0       -1.608405    1.444040   -0.034854
     10          8           0       -1.549000   -0.836525   -0.302388
     11          1           0        1.812266    0.089216   -1.418937
 ---------------------------------------------------------------------
                    Distance matrix (angstroms):
                    1          2          3          4          5
     1  C    0.000000
     2  C    1.418778   0.000000
     3  H    2.130082   1.082379   0.000000
     4  H    2.165857   1.084890   1.843666   0.000000
     5  N    2.703440   1.957690   2.446593   2.237131   0.000000
     6  H    2.850652   2.390130   3.171581   2.389621   1.017838
     7  H    3.613936   2.601291   2.835633   2.659204   1.021156
     8  O    1.403174   2.354087   3.326185   2.642910   2.953613
     9  H    1.896172   3.137149   4.007869   3.495445   3.863401
    10  O    1.230941   2.353976   2.616146   3.207365   3.726292
    11  H    2.857044   2.473642   2.789927   3.060070   1.018360
                    6          7          8          9         10
     6  H    0.000000
     7  H    1.668583   0.000000
     8  O    2.598214   3.921320   0.000000
     9  H    3.523385   4.854135   0.973832   0.000000
    10  O    3.998524   4.607385   2.300959   2.296971   0.000000
    11  H    1.650159   1.665266   3.158481   3.930932   3.660845
                   11
    11  H    0.000000
 Symmetry turned off by external request.
 Stoichiometry    C2H6NO2(2)
 Framework group  C1[X(C2H6NO2)]
 Deg. of freedom    27
 Full point group                 C1      NOp   1
 Rotational constants (GHZ):           8.2087532           3.4461884           2.7868268
 Standard basis: 6-31G(d) (6D, 7F)
    87 basis functions,   164 primitive gaussians,    87 cartesian basis functions
    21 alpha electrons       20 beta electrons
       nuclear repulsion energy       181.7383361716 Hartrees.
 NAtoms=   11 NActive=   11 NUniq=   11 SFac= 1.00D+00 NAtFMM=   60 NAOKFM=F Big=F
 Integral buffers will be    131072 words long.
 Raffenetti 2 integral format.
 Two-electron integral symmetry is turned off.
 One-electron integrals computed using PRISM.
 NBasis=    87 RedAO= T EigKep=  3.77D-03  NBF=    87
 NBsUse=    87 1.00D-06 EigRej= -1.00D+00 NBFU=    87
 Initial guess from the checkpoint file:  "glycine_minus_ammonia_irc.chk"
 B after Tr=     0.000348    0.000212   -0.000325
         Rot=    1.000000    0.000135   -0.000001   -0.000030 Ang=   0.02 deg.
 Initial guess <Sx>= 0.0000 <Sy>= 0.0000 <Sz>= 0.5000 <S**2>= 0.7546 S= 0.5023
 ExpMin= 1.61D-01 ExpMax= 5.48D+03 ExpMxC= 8.25D+02 IAcc=3 IRadAn=         5 AccDes= 0.00D+00
 Harris functional with IExCor=  402 and IRadAn=       5 diagonalized for initial guess.
 HarFok:  IExCor=  402 AccDes= 0.00D+00 IRadAn=         5 IDoV= 1 UseB2=F ITyADJ=14
 ICtDFT=  3500011 ScaDFX=  1.000000  1.000000  1.000000  1.000000
 FoFCou: FMM=F IPFlag=           0 FMFlag=      100000 FMFlg1=           0
         NFxFlg=           0 DoJE=T BraDBF=F KetDBF=T FulRan=T
         wScrn=  0.000000 ICntrl=       500 IOpCl=  0 I1Cent=   200000004 NGrid=           0
         NMat0=    1 NMatS0=      1 NMatT0=    0 NMatD0=    1 NMtDS0=    0 NMtDT0=    0
 Symmetry not used in FoFCou.
 Keep R1 and R2 ints in memory in canonical form, NReq=18299015.
 Requested convergence on RMS density matrix=1.00D-08 within 128 cycles.
 Requested convergence on MAX density matrix=1.00D-06.
 Requested convergence on             energy=1.00D-06.
 No special actions if energy rises.
 Integral accuracy reduced to 1.0D-05 until final iterations.
 Initial convergence to 1.0D-05 achieved.  Increase integral accuracy.
 SCF Done:  E(UB3LYP) =  -284.937702366     A.U. after   13 cycles
            NFock= 13  Conv=0.69D-08     -V/T= 2.0082
 <Sx>= 0.0000 <Sy>= 0.0000 <Sz>= 0.5000 <S**2>= 0.7547 S= 0.5023
 <L.S>=  0.00000000000    
 Annihilation of the first spin contaminant:
 S**2 before annihilation     0.7547,   after     0.7500
 DoSCS=F DFT=T ScalE2(SS,OS)=  1.000000  1.000000
 Range of M.O.s used for correlation:     1    87
 NBasis=    87 NAE=    21 NBE=    20 NFC=     0 NFV=     0
 NROrb=     87 NOA=    21 NOB=    20 NVA=    66 NVB=    67
 Symmetrizing basis deriv contribution to polar:
 IMax=3 JMax=2 DiffMx= 0.00D+00
 G2DrvN: will do    12 centers at a time, making    1 passes.
 Calling FoFCou, ICntrl=  3107 FMM=F I1Cent=   0 AccDes= 0.00D+00.
 End of G2Drv F.D. properties file   721 does not exist.
 End of G2Drv F.D. properties file   722 does not exist.
 End of G2Drv F.D. properties file   788 does not exist.
          IDoAtm=11111111111
          Differentiating once with respect to nuclear coordinates.
 Keep R1 and R2 ints in memory in canonical form, NReq=18295900.
          There are    36 degrees of freedom in the 1st order CPHF.  IDoFFX=6 NUNeed=     0.
     30 vectors produced by pass  0 Test12= 7.57D-15 2.78D-09 XBig12= 4.27D-01 2.11D-01.
 AX will form    30 AO Fock derivatives at one time.
     30 vectors produced by pass  1 Test12= 7.57D-15 2.78D-09 XBig12= 2.92D-01 1.62D-01.
     30 vectors produced by pass  2 Test12= 7.57D-15 2.78D-09 XBig12= 8.20D-03 3.33D-02.
     30 vectors produced by pass  3 Test12= 7.57D-15 2.78D-09 XBig12= 9.47D-05 2.62D-03.
     30 vectors produced by pass  4 Test12= 7.57D-15 2.78D-09 XBig12= 6.21D-07 1.12D-04.
     30 vectors produced by pass  5 Test12= 7.57D-15 2.78D-09 XBig12= 3.42D-09 8.25D-06.
     21 vectors produced by pass  6 Test12= 7.57D-15 2.78D-09 XBig12= 1.12D-11 5.44D-07.
      3 vectors produced by pass  7 Test12= 7.57D-15 2.78D-09 XBig12= 2.75D-14 1.83D-08.
 InvSVY:  IOpt=1 It=  1 EMax= 1.67D-15
 Solved reduced A of dimension   204 with    30 vectors.
 End of Minotr F.D. properties file   721 does not exist.
 End of Minotr F.D. properties file   722 does not exist.
 End of Minotr F.D. properties file   788 does not exist.
 Calling FoFJK, ICntrl=    100127 FMM=F ISym2X=0 I1Cent= 0 IOpClX= 1 NMat=1 NMatS=1 NMatT=0.
 -------------------------------------------------------------------
 Center     Atomic                   Forces (Hartrees/Bohr)
 Number     Number              X              Y              Z
 -------------------------------------------------------------------
      1        6          -0.010081110   -0.002152665    0.013414153
      2        6          -0.017887765   -0.013203407    0.022106846
      3        1          -0.001189236   -0.000985658    0.001636666
      4        1          -0.000009388    0.000231260    0.000400592
      5        7           0.027644004    0.014240119   -0.021423591
      6        1           0.000936148    0.000786016   -0.001421124
      7        1           0.002049113    0.001808456   -0.001464191
      8        8          -0.000374167   -0.006899704    0.000737783
      9        1           0.000497128    0.000233503   -0.001812081
     10        8          -0.003654377    0.005292823   -0.010740378
     11        1           0.002069651    0.000649256   -0.001434675
 -------------------------------------------------------------------
 Cartesian Forces:  Max     0.027644004 RMS     0.009421008
 IRC-IRC-IRC-IRC-IRC-IRC-IRC-IRC-IRC-IRC-IRC-IRC-IRC-IRC-IRC-IRC-IRC-IRC
 Pt 63 Step number   1 out of a maximum of  20
 Modified Bulirsch-Stoer Extrapolation Cycles:
    EPS =    0.000010000000000
      PEZero:  N= 2 I= 1 D=  5.58D-04 Err=  5.48D-06
 Maximum DWI energy   std dev =  0.000000107 at pt    34
 Maximum DWI gradient std dev =  0.000423778 at pt    47
 CORRECTOR INTEGRATION CONVERGENCE:
   Recorrection delta-x convergence threshold:    0.010000
   Delta-x Convergence Met
 Point Number:  29          Path Number:   2
   CHANGE IN THE REACTION COORDINATE =    0.10704
   NET REACTION COORDINATE UP TO THIS POINT =    3.10040
  # OF POINTS ALONG THE PATH =  63
  # OF STEPS =   1

 Calculating another point on the path.
 IRC-IRC-IRC-IRC-IRC-IRC-IRC-IRC-IRC-IRC-IRC-IRC-IRC-IRC-IRC-IRC-IRC-IRC
                          Input orientation:                          
 ---------------------------------------------------------------------
 Center     Atomic      Atomic             Coordinates (Angstroms)
 Number     Number       Type             X           Y           Z
 ---------------------------------------------------------------------
      1          6           0       -0.603727   -0.157931    0.094791
      2          6           0        0.610534   -0.676918    0.614181
      3          1           0        0.792194   -1.730385    0.445369
      4          1           0        1.025221   -0.248928    1.520205
      5          7           0        2.034965    0.203843   -0.435375
      6          1           0        1.905288    1.182583   -0.188876
      7          1           0        3.002663   -0.071834   -0.264331
      8          8           0       -0.673990    1.241120    0.151118
      9          1           0       -1.606628    1.444851   -0.041481
     10          8           0       -1.549851   -0.835324   -0.304808
     11          1           0        1.819670    0.091575   -1.424067
 ---------------------------------------------------------------------
                    Distance matrix (angstroms):
                    1          2          3          4          5
     1  C    0.000000
     2  C    1.418994   0.000000
     3  H    2.131693   1.082262   0.000000
     4  H    2.166463   1.084445   1.845072   0.000000
     5  N    2.715631   1.976439   2.461997   2.246971   0.000000
     6  H    2.858777   2.403962   3.182237   2.396811   1.017600
     7  H    3.625249   2.619196   2.853180   2.669495   1.020634
     8  O    1.401946   2.354421   3.326578   2.642340   2.959452
     9  H    1.895598   3.138089   4.009177   3.497768   3.867357
    10  O    1.230321   2.353061   2.617074   3.210223   3.734678
    11  H    2.870894   2.491394   2.805359   3.068522   1.018071
                    6          7          8          9         10
     6  H    0.000000
     7  H    1.668379   0.000000
     8  O    2.602250   3.926096   0.000000
     9  H    3.524779   4.857526   0.973865   0.000000
    10  O    4.002921   4.616268   2.299265   2.296032   0.000000
    11  H    1.650250   1.664681   3.165597   3.934770   3.669543
                   11
    11  H    0.000000
 Symmetry turned off by external request.
 Stoichiometry    C2H6NO2(2)
 Framework group  C1[X(C2H6NO2)]
 Deg. of freedom    27
 Full point group                 C1      NOp   1
 Rotational constants (GHZ):           8.1826227           3.4289676           2.7789616
 Standard basis: 6-31G(d) (6D, 7F)
    87 basis functions,   164 primitive gaussians,    87 cartesian basis functions
    21 alpha electrons       20 beta electrons
       nuclear repulsion energy       181.5250153589 Hartrees.
 NAtoms=   11 NActive=   11 NUniq=   11 SFac= 1.00D+00 NAtFMM=   60 NAOKFM=F Big=F
 Integral buffers will be    131072 words long.
 Raffenetti 2 integral format.
 Two-electron integral symmetry is turned off.
 One-electron integrals computed using PRISM.
 NBasis=    87 RedAO= T EigKep=  3.76D-03  NBF=    87
 NBsUse=    87 1.00D-06 EigRej= -1.00D+00 NBFU=    87
 Initial guess from the checkpoint file:  "glycine_minus_ammonia_irc.chk"
 B after Tr=     0.000358    0.000213   -0.000333
         Rot=    1.000000    0.000139    0.000000   -0.000031 Ang=   0.02 deg.
 Initial guess <Sx>= 0.0000 <Sy>= 0.0000 <Sz>= 0.5000 <S**2>= 0.7547 S= 0.5023
 ExpMin= 1.61D-01 ExpMax= 5.48D+03 ExpMxC= 8.25D+02 IAcc=3 IRadAn=         5 AccDes= 0.00D+00
 Harris functional with IExCor=  402 and IRadAn=       5 diagonalized for initial guess.
 HarFok:  IExCor=  402 AccDes= 0.00D+00 IRadAn=         5 IDoV= 1 UseB2=F ITyADJ=14
 ICtDFT=  3500011 ScaDFX=  1.000000  1.000000  1.000000  1.000000
 FoFCou: FMM=F IPFlag=           0 FMFlag=      100000 FMFlg1=           0
         NFxFlg=           0 DoJE=T BraDBF=F KetDBF=T FulRan=T
         wScrn=  0.000000 ICntrl=       500 IOpCl=  0 I1Cent=   200000004 NGrid=           0
         NMat0=    1 NMatS0=      1 NMatT0=    0 NMatD0=    1 NMtDS0=    0 NMtDT0=    0
 Symmetry not used in FoFCou.
 Keep R1 and R2 ints in memory in canonical form, NReq=18299015.
 Requested convergence on RMS density matrix=1.00D-08 within 128 cycles.
 Requested convergence on MAX density matrix=1.00D-06.
 Requested convergence on             energy=1.00D-06.
 No special actions if energy rises.
 Integral accuracy reduced to 1.0D-05 until final iterations.
 Initial convergence to 1.0D-05 achieved.  Increase integral accuracy.
 SCF Done:  E(UB3LYP) =  -284.939360151     A.U. after   13 cycles
            NFock= 13  Conv=0.65D-08     -V/T= 2.0082
 <Sx>= 0.0000 <Sy>= 0.0000 <Sz>= 0.5000 <S**2>= 0.7548 S= 0.5024
 <L.S>=  0.00000000000    
 Annihilation of the first spin contaminant:
 S**2 before annihilation     0.7548,   after     0.7500
 DoSCS=F DFT=T ScalE2(SS,OS)=  1.000000  1.000000
 Range of M.O.s used for correlation:     1    87
 NBasis=    87 NAE=    21 NBE=    20 NFC=     0 NFV=     0
 NROrb=     87 NOA=    21 NOB=    20 NVA=    66 NVB=    67
 Symmetrizing basis deriv contribution to polar:
 IMax=3 JMax=2 DiffMx= 0.00D+00
 G2DrvN: will do    12 centers at a time, making    1 passes.
 Calling FoFCou, ICntrl=  3107 FMM=F I1Cent=   0 AccDes= 0.00D+00.
 End of G2Drv F.D. properties file   721 does not exist.
 End of G2Drv F.D. properties file   722 does not exist.
 End of G2Drv F.D. properties file   788 does not exist.
          IDoAtm=11111111111
          Differentiating once with respect to nuclear coordinates.
 Keep R1 and R2 ints in memory in canonical form, NReq=18295900.
          There are    36 degrees of freedom in the 1st order CPHF.  IDoFFX=6 NUNeed=     0.
     30 vectors produced by pass  0 Test12= 7.57D-15 2.78D-09 XBig12= 4.27D-01 2.11D-01.
 AX will form    30 AO Fock derivatives at one time.
     30 vectors produced by pass  1 Test12= 7.57D-15 2.78D-09 XBig12= 2.92D-01 1.64D-01.
     30 vectors produced by pass  2 Test12= 7.57D-15 2.78D-09 XBig12= 8.41D-03 3.38D-02.
     30 vectors produced by pass  3 Test12= 7.57D-15 2.78D-09 XBig12= 9.65D-05 2.66D-03.
     30 vectors produced by pass  4 Test12= 7.57D-15 2.78D-09 XBig12= 6.38D-07 1.15D-04.
     30 vectors produced by pass  5 Test12= 7.57D-15 2.78D-09 XBig12= 3.45D-09 8.39D-06.
     20 vectors produced by pass  6 Test12= 7.57D-15 2.78D-09 XBig12= 1.14D-11 5.59D-07.
      3 vectors produced by pass  7 Test12= 7.57D-15 2.78D-09 XBig12= 3.06D-14 2.08D-08.
 InvSVY:  IOpt=1 It=  1 EMax= 1.55D-15
 Solved reduced A of dimension   203 with    30 vectors.
 End of Minotr F.D. properties file   721 does not exist.
 End of Minotr F.D. properties file   722 does not exist.
 End of Minotr F.D. properties file   788 does not exist.
 Calling FoFJK, ICntrl=    100127 FMM=F ISym2X=0 I1Cent= 0 IOpClX= 1 NMat=1 NMatS=1 NMatT=0.
 -------------------------------------------------------------------
 Center     Atomic                   Forces (Hartrees/Bohr)
 Number     Number              X              Y              Z
 -------------------------------------------------------------------
      1        6          -0.009625751   -0.002075257    0.012527840
      2        6          -0.016934988   -0.012585623    0.021617503
      3        1          -0.001159146   -0.000950257    0.001619270
      4        1           0.000019912    0.000191410    0.000421827
      5        7           0.026450931    0.013628707   -0.020663713
      6        1           0.000930863    0.000770606   -0.001405028
      7        1           0.001992427    0.001770319   -0.001433883
      8        8          -0.000411737   -0.006804552    0.000969937
      9        1           0.000512605    0.000204190   -0.001830647
     10        8          -0.003781852    0.005201010   -0.010418489
     11        1           0.002006737    0.000649448   -0.001404617
 -------------------------------------------------------------------
 Cartesian Forces:  Max     0.026450931 RMS     0.009051811
 IRC-IRC-IRC-IRC-IRC-IRC-IRC-IRC-IRC-IRC-IRC-IRC-IRC-IRC-IRC-IRC-IRC-IRC
 Pt 64 Step number   1 out of a maximum of  20
 Modified Bulirsch-Stoer Extrapolation Cycles:
    EPS =    0.000010000000000
      PEZero:  N= 2 I= 1 D=  5.58D-04 Err=  5.61D-06
 Maximum DWI energy   std dev =  0.000000076 at pt    34
 Maximum DWI gradient std dev =  0.000419080 at pt    48
 CORRECTOR INTEGRATION CONVERGENCE:
   Recorrection delta-x convergence threshold:    0.010000
   Delta-x Convergence Met
 Point Number:  30          Path Number:   2
   CHANGE IN THE REACTION COORDINATE =    0.10704
   NET REACTION COORDINATE UP TO THIS POINT =    3.20745
  # OF POINTS ALONG THE PATH =  64
  # OF STEPS =   1

 Calculating another point on the path.
 IRC-IRC-IRC-IRC-IRC-IRC-IRC-IRC-IRC-IRC-IRC-IRC-IRC-IRC-IRC-IRC-IRC-IRC
                          Input orientation:                          
 ---------------------------------------------------------------------
 Center     Atomic      Atomic             Coordinates (Angstroms)
 Number     Number       Type             X           Y           Z
 ---------------------------------------------------------------------
      1          6           0       -0.606701   -0.158579    0.098623
      2          6           0        0.605311   -0.680808    0.620946
      3          1           0        0.787883   -1.733897    0.451441
      4          1           0        1.025350   -0.248256    1.521843
      5          7           0        2.041988    0.207460   -0.440883
      6          1           0        1.908779    1.185451   -0.194142
      7          1           0        3.010033   -0.065219   -0.269692
      8          8           0       -0.674088    1.239515    0.151377
      9          1           0       -1.604731    1.445582   -0.048422
     10          8           0       -1.550762   -0.834100   -0.307246
     11          1           0        1.827125    0.094019   -1.429282
 ---------------------------------------------------------------------
                    Distance matrix (angstroms):
                    1          2          3          4          5
     1  C    0.000000
     2  C    1.419337   0.000000
     3  H    2.133301   1.082156   0.000000
     4  H    2.167300   1.084044   1.846424   0.000000
     5  N    2.727747   1.995129   2.477476   2.256883   0.000000
     6  H    2.867014   2.417916   3.193083   2.404281   1.017395
     7  H    3.636638   2.637209   2.870970   2.679937   1.020182
     8  O    1.400711   2.354782   3.326948   2.641918   2.965296
     9  H    1.894998   3.139088   4.010430   3.500306   3.871115
    10  O    1.229759   2.352379   2.618110   3.213274   3.743067
    11  H    2.884754   2.509306   2.821067   3.077195   1.017825
                    6          7          8          9         10
     6  H    0.000000
     7  H    1.668126   0.000000
     8  O    2.606436   3.930951   0.000000
     9  H    3.526139   4.860815   0.973899   0.000000
    10  O    4.007468   4.625303   2.297557   2.294962   0.000000
    11  H    1.650291   1.664115   3.172807   3.938417   3.678381
                   11
    11  H    0.000000
 Symmetry turned off by external request.
 Stoichiometry    C2H6NO2(2)
 Framework group  C1[X(C2H6NO2)]
 Deg. of freedom    27
 Full point group                 C1      NOp   1
 Rotational constants (GHZ):           8.1563577           3.4116824           2.7710746
 Standard basis: 6-31G(d) (6D, 7F)
    87 basis functions,   164 primitive gaussians,    87 cartesian basis functions
    21 alpha electrons       20 beta electrons
       nuclear repulsion energy       181.3106899459 Hartrees.
 NAtoms=   11 NActive=   11 NUniq=   11 SFac= 1.00D+00 NAtFMM=   60 NAOKFM=F Big=F
 Integral buffers will be    131072 words long.
 Raffenetti 2 integral format.
 Two-electron integral symmetry is turned off.
 One-electron integrals computed using PRISM.
 NBasis=    87 RedAO= T EigKep=  3.75D-03  NBF=    87
 NBsUse=    87 1.00D-06 EigRej= -1.00D+00 NBFU=    87
 Initial guess from the checkpoint file:  "glycine_minus_ammonia_irc.chk"
 B after Tr=     0.000367    0.000214   -0.000340
         Rot=    1.000000    0.000142    0.000001   -0.000031 Ang=   0.02 deg.
 Initial guess <Sx>= 0.0000 <Sy>= 0.0000 <Sz>= 0.5000 <S**2>= 0.7548 S= 0.5024
 ExpMin= 1.61D-01 ExpMax= 5.48D+03 ExpMxC= 8.25D+02 IAcc=3 IRadAn=         5 AccDes= 0.00D+00
 Harris functional with IExCor=  402 and IRadAn=       5 diagonalized for initial guess.
 HarFok:  IExCor=  402 AccDes= 0.00D+00 IRadAn=         5 IDoV= 1 UseB2=F ITyADJ=14
 ICtDFT=  3500011 ScaDFX=  1.000000  1.000000  1.000000  1.000000
 FoFCou: FMM=F IPFlag=           0 FMFlag=      100000 FMFlg1=           0
         NFxFlg=           0 DoJE=T BraDBF=F KetDBF=T FulRan=T
         wScrn=  0.000000 ICntrl=       500 IOpCl=  0 I1Cent=   200000004 NGrid=           0
         NMat0=    1 NMatS0=      1 NMatT0=    0 NMatD0=    1 NMtDS0=    0 NMtDT0=    0
 Symmetry not used in FoFCou.
 Keep R1 and R2 ints in memory in canonical form, NReq=18299015.
 Requested convergence on RMS density matrix=1.00D-08 within 128 cycles.
 Requested convergence on MAX density matrix=1.00D-06.
 Requested convergence on             energy=1.00D-06.
 No special actions if energy rises.
 Integral accuracy reduced to 1.0D-05 until final iterations.
 Initial convergence to 1.0D-05 achieved.  Increase integral accuracy.
 SCF Done:  E(UB3LYP) =  -284.940954287     A.U. after   13 cycles
            NFock= 13  Conv=0.60D-08     -V/T= 2.0082
 <Sx>= 0.0000 <Sy>= 0.0000 <Sz>= 0.5000 <S**2>= 0.7549 S= 0.5025
 <L.S>=  0.00000000000    
 Annihilation of the first spin contaminant:
 S**2 before annihilation     0.7549,   after     0.7500
 DoSCS=F DFT=T ScalE2(SS,OS)=  1.000000  1.000000
 Range of M.O.s used for correlation:     1    87
 NBasis=    87 NAE=    21 NBE=    20 NFC=     0 NFV=     0
 NROrb=     87 NOA=    21 NOB=    20 NVA=    66 NVB=    67
 Symmetrizing basis deriv contribution to polar:
 IMax=3 JMax=2 DiffMx= 0.00D+00
 G2DrvN: will do    12 centers at a time, making    1 passes.
 Calling FoFCou, ICntrl=  3107 FMM=F I1Cent=   0 AccDes= 0.00D+00.
 End of G2Drv F.D. properties file   721 does not exist.
 End of G2Drv F.D. properties file   722 does not exist.
 End of G2Drv F.D. properties file   788 does not exist.
          IDoAtm=11111111111
          Differentiating once with respect to nuclear coordinates.
 Keep R1 and R2 ints in memory in canonical form, NReq=18295900.
          There are    36 degrees of freedom in the 1st order CPHF.  IDoFFX=6 NUNeed=     0.
     30 vectors produced by pass  0 Test12= 7.57D-15 2.78D-09 XBig12= 4.27D-01 2.11D-01.
 AX will form    30 AO Fock derivatives at one time.
     30 vectors produced by pass  1 Test12= 7.57D-15 2.78D-09 XBig12= 2.92D-01 1.66D-01.
     30 vectors produced by pass  2 Test12= 7.57D-15 2.78D-09 XBig12= 8.62D-03 3.43D-02.
     30 vectors produced by pass  3 Test12= 7.57D-15 2.78D-09 XBig12= 9.84D-05 2.70D-03.
     30 vectors produced by pass  4 Test12= 7.57D-15 2.78D-09 XBig12= 6.55D-07 1.18D-04.
     30 vectors produced by pass  5 Test12= 7.57D-15 2.78D-09 XBig12= 3.48D-09 8.44D-06.
     20 vectors produced by pass  6 Test12= 7.57D-15 2.78D-09 XBig12= 1.17D-11 5.70D-07.
      3 vectors produced by pass  7 Test12= 7.57D-15 2.78D-09 XBig12= 3.23D-14 2.17D-08.
 InvSVY:  IOpt=1 It=  1 EMax= 2.00D-15
 Solved reduced A of dimension   203 with    30 vectors.
 End of Minotr F.D. properties file   721 does not exist.
 End of Minotr F.D. properties file   722 does not exist.
 End of Minotr F.D. properties file   788 does not exist.
 Calling FoFJK, ICntrl=    100127 FMM=F ISym2X=0 I1Cent= 0 IOpClX= 1 NMat=1 NMatS=1 NMatT=0.
 -------------------------------------------------------------------
 Center     Atomic                   Forces (Hartrees/Bohr)
 Number     Number              X              Y              Z
 -------------------------------------------------------------------
      1        6          -0.009139192   -0.002017637    0.011651885
      2        6          -0.016025570   -0.011948996    0.021067758
      3        1          -0.001125297   -0.000911721    0.001597223
      4        1           0.000044389    0.000159686    0.000434956
      5        7           0.025241380    0.012998658   -0.019874412
      6        1           0.000917743    0.000751617   -0.001384718
      7        1           0.001930869    0.001731015   -0.001402991
      8        8          -0.000438803   -0.006669795    0.001194844
      9        1           0.000526176    0.000172392   -0.001836912
     10        8          -0.003872595    0.005089623   -0.010078018
     11        1           0.001940900    0.000645156   -0.001369616
 -------------------------------------------------------------------
 Cartesian Forces:  Max     0.025241380 RMS     0.008674399
 IRC-IRC-IRC-IRC-IRC-IRC-IRC-IRC-IRC-IRC-IRC-IRC-IRC-IRC-IRC-IRC-IRC-IRC
 Pt 65 Step number   1 out of a maximum of  20
 Modified Bulirsch-Stoer Extrapolation Cycles:
    EPS =    0.000010000000000
      PEZero:  N= 2 I= 1 D=  5.58D-04 Err=  5.73D-06
 Maximum DWI energy   std dev =  0.000000051 at pt    34
 Maximum DWI gradient std dev =  0.000427706 at pt    48
 CORRECTOR INTEGRATION CONVERGENCE:
   Recorrection delta-x convergence threshold:    0.010000
   Delta-x Convergence Met
 Point Number:  31          Path Number:   2
   CHANGE IN THE REACTION COORDINATE =    0.10704
   NET REACTION COORDINATE UP TO THIS POINT =    3.31449
  # OF POINTS ALONG THE PATH =  65
  # OF STEPS =   1

 Calculating another point on the path.
 IRC-IRC-IRC-IRC-IRC-IRC-IRC-IRC-IRC-IRC-IRC-IRC-IRC-IRC-IRC-IRC-IRC-IRC
                          Input orientation:                          
 ---------------------------------------------------------------------
 Center     Atomic      Atomic             Coordinates (Angstroms)
 Number     Number       Type             X           Y           Z
 ---------------------------------------------------------------------
      1          6           0       -0.609637   -0.159238    0.102332
      2          6           0        0.600159   -0.684652    0.627807
      3          1           0        0.783529   -1.737402    0.457675
      4          1           0        1.025572   -0.247663    1.523589
      5          7           0        2.048965    0.211050   -0.446397
      6          1           0        1.912351    1.188361   -0.199543
      7          1           0        3.017472   -0.058481   -0.275155
      8          8           0       -0.674195    1.237880    0.151701
      9          1           0       -1.602711    1.446217   -0.055660
     10          8           0       -1.551729   -0.832853   -0.309701
     11          1           0        1.834631    0.096543   -1.434575
 ---------------------------------------------------------------------
                    Distance matrix (angstroms):
                    1          2          3          4          5
     1  C    0.000000
     2  C    1.419786   0.000000
     3  H    2.134897   1.082060   0.000000
     4  H    2.168341   1.083679   1.847723   0.000000
     5  N    2.739778   2.013761   2.493019   2.266848   0.000000
     6  H    2.875340   2.431982   3.204102   2.411997   1.017221
     7  H    3.648091   2.655340   2.889000   2.690527   1.019792
     8  O    1.399480   2.355161   3.327294   2.641614   2.971145
     9  H    1.894371   3.140121   4.011618   3.503017   3.874668
    10  O    1.229254   2.351916   2.619256   3.216501   3.751455
    11  H    2.898612   2.527371   2.837037   3.086063   1.017618
                    6          7          8          9         10
     6  H    0.000000
     7  H    1.667820   0.000000
     8  O    2.610756   3.935882   0.000000
     9  H    3.527443   4.863988   0.973932   0.000000
    10  O    4.012143   4.634484   2.295842   2.293751   0.000000
    11  H    1.650276   1.663550   3.180115   3.941871   3.687350
                   11
    11  H    0.000000
 Symmetry turned off by external request.
 Stoichiometry    C2H6NO2(2)
 Framework group  C1[X(C2H6NO2)]
 Deg. of freedom    27
 Full point group                 C1      NOp   1
 Rotational constants (GHZ):           8.1299710           3.3943559           2.7631759
 Standard basis: 6-31G(d) (6D, 7F)
    87 basis functions,   164 primitive gaussians,    87 cartesian basis functions
    21 alpha electrons       20 beta electrons
       nuclear repulsion energy       181.0957005657 Hartrees.
 NAtoms=   11 NActive=   11 NUniq=   11 SFac= 1.00D+00 NAtFMM=   60 NAOKFM=F Big=F
 Integral buffers will be    131072 words long.
 Raffenetti 2 integral format.
 Two-electron integral symmetry is turned off.
 One-electron integrals computed using PRISM.
 NBasis=    87 RedAO= T EigKep=  3.75D-03  NBF=    87
 NBsUse=    87 1.00D-06 EigRej= -1.00D+00 NBFU=    87
 Initial guess from the checkpoint file:  "glycine_minus_ammonia_irc.chk"
 B after Tr=     0.000375    0.000215   -0.000348
         Rot=    1.000000    0.000146    0.000001   -0.000032 Ang=   0.02 deg.
 Initial guess <Sx>= 0.0000 <Sy>= 0.0000 <Sz>= 0.5000 <S**2>= 0.7549 S= 0.5025
 ExpMin= 1.61D-01 ExpMax= 5.48D+03 ExpMxC= 8.25D+02 IAcc=3 IRadAn=         5 AccDes= 0.00D+00
 Harris functional with IExCor=  402 and IRadAn=       5 diagonalized for initial guess.
 HarFok:  IExCor=  402 AccDes= 0.00D+00 IRadAn=         5 IDoV= 1 UseB2=F ITyADJ=14
 ICtDFT=  3500011 ScaDFX=  1.000000  1.000000  1.000000  1.000000
 FoFCou: FMM=F IPFlag=           0 FMFlag=      100000 FMFlg1=           0
         NFxFlg=           0 DoJE=T BraDBF=F KetDBF=T FulRan=T
         wScrn=  0.000000 ICntrl=       500 IOpCl=  0 I1Cent=   200000004 NGrid=           0
         NMat0=    1 NMatS0=      1 NMatT0=    0 NMatD0=    1 NMtDS0=    0 NMtDT0=    0
 Symmetry not used in FoFCou.
 Keep R1 and R2 ints in memory in canonical form, NReq=18299015.
 Requested convergence on RMS density matrix=1.00D-08 within 128 cycles.
 Requested convergence on MAX density matrix=1.00D-06.
 Requested convergence on             energy=1.00D-06.
 No special actions if energy rises.
 Integral accuracy reduced to 1.0D-05 until final iterations.
 Initial convergence to 1.0D-05 achieved.  Increase integral accuracy.
 SCF Done:  E(UB3LYP) =  -284.942483568     A.U. after   13 cycles
            NFock= 13  Conv=0.55D-08     -V/T= 2.0082
 <Sx>= 0.0000 <Sy>= 0.0000 <Sz>= 0.5000 <S**2>= 0.7550 S= 0.5025
 <L.S>=  0.00000000000    
 Annihilation of the first spin contaminant:
 S**2 before annihilation     0.7550,   after     0.7500
 DoSCS=F DFT=T ScalE2(SS,OS)=  1.000000  1.000000
 Range of M.O.s used for correlation:     1    87
 NBasis=    87 NAE=    21 NBE=    20 NFC=     0 NFV=     0
 NROrb=     87 NOA=    21 NOB=    20 NVA=    66 NVB=    67
 Symmetrizing basis deriv contribution to polar:
 IMax=3 JMax=2 DiffMx= 0.00D+00
 G2DrvN: will do    12 centers at a time, making    1 passes.
 Calling FoFCou, ICntrl=  3107 FMM=F I1Cent=   0 AccDes= 0.00D+00.
 End of G2Drv F.D. properties file   721 does not exist.
 End of G2Drv F.D. properties file   722 does not exist.
 End of G2Drv F.D. properties file   788 does not exist.
          IDoAtm=11111111111
          Differentiating once with respect to nuclear coordinates.
 Keep R1 and R2 ints in memory in canonical form, NReq=18295900.
          There are    36 degrees of freedom in the 1st order CPHF.  IDoFFX=6 NUNeed=     0.
     30 vectors produced by pass  0 Test12= 7.57D-15 2.78D-09 XBig12= 4.27D-01 2.11D-01.
 AX will form    30 AO Fock derivatives at one time.
     30 vectors produced by pass  1 Test12= 7.57D-15 2.78D-09 XBig12= 2.92D-01 1.68D-01.
     30 vectors produced by pass  2 Test12= 7.57D-15 2.78D-09 XBig12= 8.83D-03 3.48D-02.
     30 vectors produced by pass  3 Test12= 7.57D-15 2.78D-09 XBig12= 1.00D-04 2.73D-03.
     30 vectors produced by pass  4 Test12= 7.57D-15 2.78D-09 XBig12= 6.72D-07 1.21D-04.
     30 vectors produced by pass  5 Test12= 7.57D-15 2.78D-09 XBig12= 3.51D-09 8.41D-06.
     20 vectors produced by pass  6 Test12= 7.57D-15 2.78D-09 XBig12= 1.20D-11 5.77D-07.
      2 vectors produced by pass  7 Test12= 7.57D-15 2.78D-09 XBig12= 3.39D-14 2.21D-08.
 InvSVY:  IOpt=1 It=  1 EMax= 2.00D-15
 Solved reduced A of dimension   202 with    30 vectors.
 End of Minotr F.D. properties file   721 does not exist.
 End of Minotr F.D. properties file   722 does not exist.
 End of Minotr F.D. properties file   788 does not exist.
 Calling FoFJK, ICntrl=    100127 FMM=F ISym2X=0 I1Cent= 0 IOpClX= 1 NMat=1 NMatS=1 NMatT=0.
 -------------------------------------------------------------------
 Center     Atomic                   Forces (Hartrees/Bohr)
 Number     Number              X              Y              Z
 -------------------------------------------------------------------
      1        6          -0.008635098   -0.001974789    0.010795950
      2        6          -0.015165123   -0.011305452    0.020469154
      3        1          -0.001088408   -0.000871054    0.001571425
      4        1           0.000063427    0.000136042    0.000440686
      5        7           0.024032073    0.012360212   -0.019069016
      6        1           0.000897519    0.000729542   -0.001360354
      7        1           0.001865753    0.001690731   -0.001371377
      8        8          -0.000455484   -0.006502462    0.001409207
      9        1           0.000537874    0.000139432   -0.001831136
     10        8          -0.003925005    0.004961093   -0.009723890
     11        1           0.001872473    0.000636705   -0.001330650
 -------------------------------------------------------------------
 Cartesian Forces:  Max     0.024032073 RMS     0.008294156
 IRC-IRC-IRC-IRC-IRC-IRC-IRC-IRC-IRC-IRC-IRC-IRC-IRC-IRC-IRC-IRC-IRC-IRC
 Pt 66 Step number   1 out of a maximum of  20
 Modified Bulirsch-Stoer Extrapolation Cycles:
    EPS =    0.000010000000000
      PEZero:  N= 2 I= 1 D=  5.58D-04 Err=  5.82D-06
 Maximum DWI energy   std dev =  0.000000030 at pt    34
 Maximum DWI gradient std dev =  0.000448231 at pt    48
 CORRECTOR INTEGRATION CONVERGENCE:
   Recorrection delta-x convergence threshold:    0.010000
   Delta-x Convergence Met
 Point Number:  32          Path Number:   2
   CHANGE IN THE REACTION COORDINATE =    0.10704
   NET REACTION COORDINATE UP TO THIS POINT =    3.42154
  # OF POINTS ALONG THE PATH =  66
  # OF STEPS =   1

 Calculating another point on the path.
 IRC-IRC-IRC-IRC-IRC-IRC-IRC-IRC-IRC-IRC-IRC-IRC-IRC-IRC-IRC-IRC-IRC-IRC
                          Input orientation:                          
 ---------------------------------------------------------------------
 Center     Atomic      Atomic             Coordinates (Angstroms)
 Number     Number       Type             X           Y           Z
 ---------------------------------------------------------------------
      1          6           0       -0.612529   -0.159913    0.105915
      2          6           0        0.595066   -0.688445    0.634761
      3          1           0        0.779137   -1.740893    0.464076
      4          1           0        1.025872   -0.247123    1.525426
      5          7           0        2.055897    0.214611   -0.451919
      6          1           0        1.915987    1.191306   -0.205077
      7          1           0        3.024976   -0.051612   -0.280730
      8          8           0       -0.674309    1.236219    0.152093
      9          1           0       -1.600564    1.446746   -0.063175
     10          8           0       -1.552748   -0.831586   -0.312172
     11          1           0        1.842185    0.099135   -1.439940
 ---------------------------------------------------------------------
                    Distance matrix (angstroms):
                    1          2          3          4          5
     1  C    0.000000
     2  C    1.420320   0.000000
     3  H    2.136471   1.081972   0.000000
     4  H    2.169556   1.083347   1.848970   0.000000
     5  N    2.751717   2.032341   2.508617   2.276849   0.000000
     6  H    2.883730   2.446144   3.215274   2.419922   1.017074
     7  H    3.659599   2.673601   2.907267   2.701266   1.019457
     8  O    1.398261   2.355549   3.327617   2.641394   2.977002
     9  H    1.893715   3.141169   4.012731   3.505853   3.878013
    10  O    1.228802   2.351654   2.620512   3.219882   3.759838
    11  H    2.912455   2.545579   2.853253   3.095101   1.017444
                    6          7          8          9         10
     6  H    0.000000
     7  H    1.667461   0.000000
     8  O    2.615190   3.940882   0.000000
     9  H    3.528670   4.867034   0.973965   0.000000
    10  O    4.016925   4.643803   2.294126   2.292397   0.000000
    11  H    1.650203   1.662975   3.187518   3.945130   3.696440
                   11
    11  H    0.000000
 Symmetry turned off by external request.
 Stoichiometry    C2H6NO2(2)
 Framework group  C1[X(C2H6NO2)]
 Deg. of freedom    27
 Full point group                 C1      NOp   1
 Rotational constants (GHZ):           8.1034742           3.3770110           2.7552754
 Standard basis: 6-31G(d) (6D, 7F)
    87 basis functions,   164 primitive gaussians,    87 cartesian basis functions
    21 alpha electrons       20 beta electrons
       nuclear repulsion energy       180.8803998493 Hartrees.
 NAtoms=   11 NActive=   11 NUniq=   11 SFac= 1.00D+00 NAtFMM=   60 NAOKFM=F Big=F
 Integral buffers will be    131072 words long.
 Raffenetti 2 integral format.
 Two-electron integral symmetry is turned off.
 One-electron integrals computed using PRISM.
 NBasis=    87 RedAO= T EigKep=  3.74D-03  NBF=    87
 NBsUse=    87 1.00D-06 EigRej= -1.00D+00 NBFU=    87
 Initial guess from the checkpoint file:  "glycine_minus_ammonia_irc.chk"
 B after Tr=     0.000383    0.000217   -0.000356
         Rot=    1.000000    0.000150    0.000001   -0.000034 Ang=   0.02 deg.
 Initial guess <Sx>= 0.0000 <Sy>= 0.0000 <Sz>= 0.5000 <S**2>= 0.7550 S= 0.5025
 ExpMin= 1.61D-01 ExpMax= 5.48D+03 ExpMxC= 8.25D+02 IAcc=3 IRadAn=         5 AccDes= 0.00D+00
 Harris functional with IExCor=  402 and IRadAn=       5 diagonalized for initial guess.
 HarFok:  IExCor=  402 AccDes= 0.00D+00 IRadAn=         5 IDoV= 1 UseB2=F ITyADJ=14
 ICtDFT=  3500011 ScaDFX=  1.000000  1.000000  1.000000  1.000000
 FoFCou: FMM=F IPFlag=           0 FMFlag=      100000 FMFlg1=           0
         NFxFlg=           0 DoJE=T BraDBF=F KetDBF=T FulRan=T
         wScrn=  0.000000 ICntrl=       500 IOpCl=  0 I1Cent=   200000004 NGrid=           0
         NMat0=    1 NMatS0=      1 NMatT0=    0 NMatD0=    1 NMtDS0=    0 NMtDT0=    0
 Symmetry not used in FoFCou.
 Keep R1 and R2 ints in memory in canonical form, NReq=18299015.
 Requested convergence on RMS density matrix=1.00D-08 within 128 cycles.
 Requested convergence on MAX density matrix=1.00D-06.
 Requested convergence on             energy=1.00D-06.
 No special actions if energy rises.
 Integral accuracy reduced to 1.0D-05 until final iterations.
 Initial convergence to 1.0D-05 achieved.  Increase integral accuracy.
 SCF Done:  E(UB3LYP) =  -284.943947599     A.U. after   13 cycles
            NFock= 13  Conv=0.34D-08     -V/T= 2.0083
 <Sx>= 0.0000 <Sy>= 0.0000 <Sz>= 0.5000 <S**2>= 0.7551 S= 0.5026
 <L.S>=  0.00000000000    
 Annihilation of the first spin contaminant:
 S**2 before annihilation     0.7551,   after     0.7500
 DoSCS=F DFT=T ScalE2(SS,OS)=  1.000000  1.000000
 Range of M.O.s used for correlation:     1    87
 NBasis=    87 NAE=    21 NBE=    20 NFC=     0 NFV=     0
 NROrb=     87 NOA=    21 NOB=    20 NVA=    66 NVB=    67
 Symmetrizing basis deriv contribution to polar:
 IMax=3 JMax=2 DiffMx= 0.00D+00
 G2DrvN: will do    12 centers at a time, making    1 passes.
 Calling FoFCou, ICntrl=  3107 FMM=F I1Cent=   0 AccDes= 0.00D+00.
 End of G2Drv F.D. properties file   721 does not exist.
 End of G2Drv F.D. properties file   722 does not exist.
 End of G2Drv F.D. properties file   788 does not exist.
          IDoAtm=11111111111
          Differentiating once with respect to nuclear coordinates.
 Keep R1 and R2 ints in memory in canonical form, NReq=18295900.
          There are    36 degrees of freedom in the 1st order CPHF.  IDoFFX=6 NUNeed=     0.
     30 vectors produced by pass  0 Test12= 7.57D-15 2.78D-09 XBig12= 4.27D-01 2.11D-01.
 AX will form    30 AO Fock derivatives at one time.
     30 vectors produced by pass  1 Test12= 7.57D-15 2.78D-09 XBig12= 2.92D-01 1.70D-01.
     30 vectors produced by pass  2 Test12= 7.57D-15 2.78D-09 XBig12= 9.05D-03 3.52D-02.
     30 vectors produced by pass  3 Test12= 7.57D-15 2.78D-09 XBig12= 1.02D-04 2.76D-03.
     30 vectors produced by pass  4 Test12= 7.57D-15 2.78D-09 XBig12= 6.91D-07 1.23D-04.
     30 vectors produced by pass  5 Test12= 7.57D-15 2.78D-09 XBig12= 3.55D-09 8.30D-06.
     20 vectors produced by pass  6 Test12= 7.57D-15 2.78D-09 XBig12= 1.23D-11 5.80D-07.
      2 vectors produced by pass  7 Test12= 7.57D-15 2.78D-09 XBig12= 3.53D-14 2.21D-08.
 InvSVY:  IOpt=1 It=  1 EMax= 6.66D-16
 Solved reduced A of dimension   202 with    30 vectors.
 End of Minotr F.D. properties file   721 does not exist.
 End of Minotr F.D. properties file   722 does not exist.
 End of Minotr F.D. properties file   788 does not exist.
 Calling FoFJK, ICntrl=    100127 FMM=F ISym2X=0 I1Cent= 0 IOpClX= 1 NMat=1 NMatS=1 NMatT=0.
 -------------------------------------------------------------------
 Center     Atomic                   Forces (Hartrees/Bohr)
 Number     Number              X              Y              Z
 -------------------------------------------------------------------
      1        6          -0.008124914   -0.001941809    0.009967707
      2        6          -0.014356317   -0.010664591    0.019831981
      3        1          -0.001049206   -0.000829136    0.001542694
      4        1           0.000076821    0.000120057    0.000439812
      5        7           0.022836249    0.011721713   -0.018258418
      6        1           0.000870975    0.000704833   -0.001332180
      7        1           0.001798176    0.001649643   -0.001338931
      8        8          -0.000462154   -0.006308984    0.001610260
      9        1           0.000547705    0.000106569   -0.001813684
     10        8          -0.003939171    0.004817256   -0.009360663
     11        1           0.001801836    0.000624449   -0.001288577
 -------------------------------------------------------------------
 Cartesian Forces:  Max     0.022836249 RMS     0.007915385
 IRC-IRC-IRC-IRC-IRC-IRC-IRC-IRC-IRC-IRC-IRC-IRC-IRC-IRC-IRC-IRC-IRC-IRC
 Pt 67 Step number   1 out of a maximum of  20
 Modified Bulirsch-Stoer Extrapolation Cycles:
    EPS =    0.000010000000000
      PEZero:  N= 2 I= 1 D=  5.58D-04 Err=  5.89D-06
 Maximum DWI energy   std dev =  0.000000013 at pt    34
 Maximum DWI gradient std dev =  0.000479000 at pt    48
 CORRECTOR INTEGRATION CONVERGENCE:
   Recorrection delta-x convergence threshold:    0.010000
   Delta-x Convergence Met
 Point Number:  33          Path Number:   2
   CHANGE IN THE REACTION COORDINATE =    0.10704
   NET REACTION COORDINATE UP TO THIS POINT =    3.52858
  # OF POINTS ALONG THE PATH =  67
  # OF STEPS =   1

 Calculating another point on the path.
 IRC-IRC-IRC-IRC-IRC-IRC-IRC-IRC-IRC-IRC-IRC-IRC-IRC-IRC-IRC-IRC-IRC-IRC
                          Input orientation:                          
 ---------------------------------------------------------------------
 Center     Atomic      Atomic             Coordinates (Angstroms)
 Number     Number       Type             X           Y           Z
 ---------------------------------------------------------------------
      1          6           0       -0.615371   -0.160609    0.109372
      2          6           0        0.590019   -0.692184    0.641802
      3          1           0        0.774712   -1.744364    0.470645
      4          1           0        1.026233   -0.246610    1.527333
      5          7           0        2.062784    0.218140   -0.457446
      6          1           0        1.919664    1.194278   -0.210739
      7          1           0        3.032540   -0.044603   -0.286421
      8          8           0       -0.674429    1.234536    0.152556
      9          1           0       -1.598286    1.447164   -0.070942
     10          8           0       -1.553814   -0.830302   -0.314659
     11          1           0        1.849781    0.101788   -1.445370
 ---------------------------------------------------------------------
                    Distance matrix (angstroms):
                    1          2          3          4          5
     1  C    0.000000
     2  C    1.420922   0.000000
     3  H    2.138021   1.081892   0.000000
     4  H    2.170916   1.083044   1.850167   0.000000
     5  N    2.763558   2.050872   2.524264   2.286871   0.000000
     6  H    2.892161   2.460391   3.226580   2.428018   1.016952
     7  H    3.671153   2.692001   2.925768   2.712154   1.019171
     8  O    1.397061   2.355937   3.327918   2.641222   2.982867
     9  H    1.893031   3.142211   4.013763   3.508768   3.881149
    10  O    1.228399   2.351576   2.621878   3.223394   3.768209
    11  H    2.926269   2.563919   2.869698   3.104284   1.017301
                    6          7          8          9         10
     6  H    0.000000
     7  H    1.667047   0.000000
     8  O    2.619718   3.945949   0.000000
     9  H    3.529797   4.869943   0.973999   0.000000
    10  O    4.021787   4.653252   2.292414   2.290900   0.000000
    11  H    1.650070   1.662381   3.195015   3.948197   3.705639
                   11
    11  H    0.000000
 Symmetry turned off by external request.
 Stoichiometry    C2H6NO2(2)
 Framework group  C1[X(C2H6NO2)]
 Deg. of freedom    27
 Full point group                 C1      NOp   1
 Rotational constants (GHZ):           8.0768778           3.3596702           2.7473827
 Standard basis: 6-31G(d) (6D, 7F)
    87 basis functions,   164 primitive gaussians,    87 cartesian basis functions
    21 alpha electrons       20 beta electrons
       nuclear repulsion energy       180.6651414442 Hartrees.
 NAtoms=   11 NActive=   11 NUniq=   11 SFac= 1.00D+00 NAtFMM=   60 NAOKFM=F Big=F
 Integral buffers will be    131072 words long.
 Raffenetti 2 integral format.
 Two-electron integral symmetry is turned off.
 One-electron integrals computed using PRISM.
 NBasis=    87 RedAO= T EigKep=  3.74D-03  NBF=    87
 NBsUse=    87 1.00D-06 EigRej= -1.00D+00 NBFU=    87
 Initial guess from the checkpoint file:  "glycine_minus_ammonia_irc.chk"
 B after Tr=     0.000390    0.000219   -0.000363
         Rot=    1.000000    0.000154    0.000002   -0.000035 Ang=   0.02 deg.
 Initial guess <Sx>= 0.0000 <Sy>= 0.0000 <Sz>= 0.5000 <S**2>= 0.7551 S= 0.5026
 ExpMin= 1.61D-01 ExpMax= 5.48D+03 ExpMxC= 8.25D+02 IAcc=3 IRadAn=         5 AccDes= 0.00D+00
 Harris functional with IExCor=  402 and IRadAn=       5 diagonalized for initial guess.
 HarFok:  IExCor=  402 AccDes= 0.00D+00 IRadAn=         5 IDoV= 1 UseB2=F ITyADJ=14
 ICtDFT=  3500011 ScaDFX=  1.000000  1.000000  1.000000  1.000000
 FoFCou: FMM=F IPFlag=           0 FMFlag=      100000 FMFlg1=           0
         NFxFlg=           0 DoJE=T BraDBF=F KetDBF=T FulRan=T
         wScrn=  0.000000 ICntrl=       500 IOpCl=  0 I1Cent=   200000004 NGrid=           0
         NMat0=    1 NMatS0=      1 NMatT0=    0 NMatD0=    1 NMtDS0=    0 NMtDT0=    0
 Symmetry not used in FoFCou.
 Keep R1 and R2 ints in memory in canonical form, NReq=18299015.
 Requested convergence on RMS density matrix=1.00D-08 within 128 cycles.
 Requested convergence on MAX density matrix=1.00D-06.
 Requested convergence on             energy=1.00D-06.
 No special actions if energy rises.
 Integral accuracy reduced to 1.0D-05 until final iterations.
 Initial convergence to 1.0D-05 achieved.  Increase integral accuracy.
 SCF Done:  E(UB3LYP) =  -284.945346632     A.U. after   12 cycles
            NFock= 12  Conv=0.98D-08     -V/T= 2.0083
 <Sx>= 0.0000 <Sy>= 0.0000 <Sz>= 0.5000 <S**2>= 0.7552 S= 0.5026
 <L.S>=  0.00000000000    
 Annihilation of the first spin contaminant:
 S**2 before annihilation     0.7552,   after     0.7500
 DoSCS=F DFT=T ScalE2(SS,OS)=  1.000000  1.000000
 Range of M.O.s used for correlation:     1    87
 NBasis=    87 NAE=    21 NBE=    20 NFC=     0 NFV=     0
 NROrb=     87 NOA=    21 NOB=    20 NVA=    66 NVB=    67
 Symmetrizing basis deriv contribution to polar:
 IMax=3 JMax=2 DiffMx= 0.00D+00
 G2DrvN: will do    12 centers at a time, making    1 passes.
 Calling FoFCou, ICntrl=  3107 FMM=F I1Cent=   0 AccDes= 0.00D+00.
 End of G2Drv F.D. properties file   721 does not exist.
 End of G2Drv F.D. properties file   722 does not exist.
 End of G2Drv F.D. properties file   788 does not exist.
          IDoAtm=11111111111
          Differentiating once with respect to nuclear coordinates.
 Keep R1 and R2 ints in memory in canonical form, NReq=18295900.
          There are    36 degrees of freedom in the 1st order CPHF.  IDoFFX=6 NUNeed=     0.
     30 vectors produced by pass  0 Test12= 7.57D-15 2.78D-09 XBig12= 4.27D-01 2.11D-01.
 AX will form    30 AO Fock derivatives at one time.
     30 vectors produced by pass  1 Test12= 7.57D-15 2.78D-09 XBig12= 2.92D-01 1.72D-01.
     30 vectors produced by pass  2 Test12= 7.57D-15 2.78D-09 XBig12= 9.27D-03 3.57D-02.
     30 vectors produced by pass  3 Test12= 7.57D-15 2.78D-09 XBig12= 1.04D-04 2.79D-03.
     30 vectors produced by pass  4 Test12= 7.57D-15 2.78D-09 XBig12= 7.09D-07 1.26D-04.
     30 vectors produced by pass  5 Test12= 7.57D-15 2.78D-09 XBig12= 3.60D-09 8.34D-06.
     20 vectors produced by pass  6 Test12= 7.57D-15 2.78D-09 XBig12= 1.26D-11 5.80D-07.
      2 vectors produced by pass  7 Test12= 7.57D-15 2.78D-09 XBig12= 3.65D-14 2.17D-08.
 InvSVY:  IOpt=1 It=  1 EMax= 1.33D-15
 Solved reduced A of dimension   202 with    30 vectors.
 End of Minotr F.D. properties file   721 does not exist.
 End of Minotr F.D. properties file   722 does not exist.
 End of Minotr F.D. properties file   788 does not exist.
 Calling FoFJK, ICntrl=    100127 FMM=F ISym2X=0 I1Cent= 0 IOpClX= 1 NMat=1 NMatS=1 NMatT=0.
 -------------------------------------------------------------------
 Center     Atomic                   Forces (Hartrees/Bohr)
 Number     Number              X              Y              Z
 -------------------------------------------------------------------
      1        6          -0.007617840   -0.001914326    0.009173199
      2        6          -0.013599748   -0.010033921    0.019165426
      3        1          -0.001008419   -0.000786702    0.001511743
      4        1           0.000084719    0.000111009    0.000433148
      5        7           0.021664242    0.011089890   -0.017451433
      6        1           0.000838924    0.000677908   -0.001300513
      7        1           0.001729043    0.001607927   -0.001305595
      8        8          -0.000459406   -0.006095065    0.001795748
      9        1           0.000555645    0.000074965   -0.001785035
     10        8          -0.003916572    0.004659547   -0.008992552
     11        1           0.001729413    0.000608768   -0.001244135
 -------------------------------------------------------------------
 Cartesian Forces:  Max     0.021664242 RMS     0.007541487
 IRC-IRC-IRC-IRC-IRC-IRC-IRC-IRC-IRC-IRC-IRC-IRC-IRC-IRC-IRC-IRC-IRC-IRC
 Pt 68 Step number   1 out of a maximum of  20
 Modified Bulirsch-Stoer Extrapolation Cycles:
    EPS =    0.000010000000000
      PEZero:  N= 2 I= 1 D=  5.58D-04 Err=  5.93D-06
 Maximum DWI energy   std dev =  0.000000005 at pt    13
 Maximum DWI gradient std dev =  0.000518290 at pt    48
 CORRECTOR INTEGRATION CONVERGENCE:
   Recorrection delta-x convergence threshold:    0.010000
   Delta-x Convergence Met
 Point Number:  34          Path Number:   2
   CHANGE IN THE REACTION COORDINATE =    0.10704
   NET REACTION COORDINATE UP TO THIS POINT =    3.63563
  # OF POINTS ALONG THE PATH =  68
  # OF STEPS =   1

 Calculating another point on the path.
 IRC-IRC-IRC-IRC-IRC-IRC-IRC-IRC-IRC-IRC-IRC-IRC-IRC-IRC-IRC-IRC-IRC-IRC
                          Input orientation:                          
 ---------------------------------------------------------------------
 Center     Atomic      Atomic             Coordinates (Angstroms)
 Number     Number       Type             X           Y           Z
 ---------------------------------------------------------------------
      1          6           0       -0.618160   -0.161328    0.112700
      2          6           0        0.585005   -0.695868    0.648926
      3          1           0        0.770261   -1.747812    0.477387
      4          1           0        1.026637   -0.246098    1.529293
      5          7           0        2.069627    0.221637   -0.462979
      6          1           0        1.923363    1.197268   -0.216523
      7          1           0        3.040160   -0.037447   -0.292232
      8          8           0       -0.674552    1.232834    0.153092
      9          1           0       -1.595876    1.447466   -0.078933
     10          8           0       -1.554919   -0.829002   -0.317161
     11          1           0        1.857413    0.104491   -1.450860
 ---------------------------------------------------------------------
                    Distance matrix (angstroms):
                    1          2          3          4          5
     1  C    0.000000
     2  C    1.421575   0.000000
     3  H    2.139542   1.081818   0.000000
     4  H    2.172390   1.082764   1.851318   0.000000
     5  N    2.775296   2.069360   2.539954   2.296901   0.000000
     6  H    2.900605   2.474705   3.238000   2.436247   1.016853
     7  H    3.682746   2.710550   2.944503   2.723190   1.018927
     8  O    1.395887   2.356316   3.328198   2.641063   2.988742
     9  H    1.892318   3.143231   4.014710   3.511712   3.884078
    10  O    1.228042   2.351664   2.623353   3.227011   3.776564
    11  H    2.940041   2.582382   2.886357   3.113585   1.017185
                    6          7          8          9         10
     6  H    0.000000
     7  H    1.666580   0.000000
     8  O    2.624318   3.951077   0.000000
     9  H    3.530804   4.872709   0.974033   0.000000
    10  O    4.026704   4.662824   2.290710   2.289265   0.000000
    11  H    1.649879   1.661762   3.202603   3.951072   3.714928
                   11
    11  H    0.000000
 Symmetry turned off by external request.
 Stoichiometry    C2H6NO2(2)
 Framework group  C1[X(C2H6NO2)]
 Deg. of freedom    27
 Full point group                 C1      NOp   1
 Rotational constants (GHZ):           8.0501900           3.3423550           2.7395071
 Standard basis: 6-31G(d) (6D, 7F)
    87 basis functions,   164 primitive gaussians,    87 cartesian basis functions
    21 alpha electrons       20 beta electrons
       nuclear repulsion energy       180.4502704095 Hartrees.
 NAtoms=   11 NActive=   11 NUniq=   11 SFac= 1.00D+00 NAtFMM=   60 NAOKFM=F Big=F
 Integral buffers will be    131072 words long.
 Raffenetti 2 integral format.
 Two-electron integral symmetry is turned off.
 One-electron integrals computed using PRISM.
 NBasis=    87 RedAO= T EigKep=  3.73D-03  NBF=    87
 NBsUse=    87 1.00D-06 EigRej= -1.00D+00 NBFU=    87
 Initial guess from the checkpoint file:  "glycine_minus_ammonia_irc.chk"
 B after Tr=     0.000396    0.000222   -0.000370
         Rot=    1.000000    0.000158    0.000002   -0.000036 Ang=   0.02 deg.
 Initial guess <Sx>= 0.0000 <Sy>= 0.0000 <Sz>= 0.5000 <S**2>= 0.7552 S= 0.5026
 ExpMin= 1.61D-01 ExpMax= 5.48D+03 ExpMxC= 8.25D+02 IAcc=3 IRadAn=         5 AccDes= 0.00D+00
 Harris functional with IExCor=  402 and IRadAn=       5 diagonalized for initial guess.
 HarFok:  IExCor=  402 AccDes= 0.00D+00 IRadAn=         5 IDoV= 1 UseB2=F ITyADJ=14
 ICtDFT=  3500011 ScaDFX=  1.000000  1.000000  1.000000  1.000000
 FoFCou: FMM=F IPFlag=           0 FMFlag=      100000 FMFlg1=           0
         NFxFlg=           0 DoJE=T BraDBF=F KetDBF=T FulRan=T
         wScrn=  0.000000 ICntrl=       500 IOpCl=  0 I1Cent=   200000004 NGrid=           0
         NMat0=    1 NMatS0=      1 NMatT0=    0 NMatD0=    1 NMtDS0=    0 NMtDT0=    0
 Symmetry not used in FoFCou.
 Keep R1 and R2 ints in memory in canonical form, NReq=18299015.
 Requested convergence on RMS density matrix=1.00D-08 within 128 cycles.
 Requested convergence on MAX density matrix=1.00D-06.
 Requested convergence on             energy=1.00D-06.
 No special actions if energy rises.
 Integral accuracy reduced to 1.0D-05 until final iterations.
 Initial convergence to 1.0D-05 achieved.  Increase integral accuracy.
 SCF Done:  E(UB3LYP) =  -284.946681434     A.U. after   12 cycles
            NFock= 12  Conv=0.89D-08     -V/T= 2.0083
 <Sx>= 0.0000 <Sy>= 0.0000 <Sz>= 0.5000 <S**2>= 0.7553 S= 0.5027
 <L.S>=  0.00000000000    
 Annihilation of the first spin contaminant:
 S**2 before annihilation     0.7553,   after     0.7500
 DoSCS=F DFT=T ScalE2(SS,OS)=  1.000000  1.000000
 Range of M.O.s used for correlation:     1    87
 NBasis=    87 NAE=    21 NBE=    20 NFC=     0 NFV=     0
 NROrb=     87 NOA=    21 NOB=    20 NVA=    66 NVB=    67
 Symmetrizing basis deriv contribution to polar:
 IMax=3 JMax=2 DiffMx= 0.00D+00
 G2DrvN: will do    12 centers at a time, making    1 passes.
 Calling FoFCou, ICntrl=  3107 FMM=F I1Cent=   0 AccDes= 0.00D+00.
 End of G2Drv F.D. properties file   721 does not exist.
 End of G2Drv F.D. properties file   722 does not exist.
 End of G2Drv F.D. properties file   788 does not exist.
          IDoAtm=11111111111
          Differentiating once with respect to nuclear coordinates.
 Keep R1 and R2 ints in memory in canonical form, NReq=18295900.
          There are    36 degrees of freedom in the 1st order CPHF.  IDoFFX=6 NUNeed=     0.
     30 vectors produced by pass  0 Test12= 7.57D-15 2.78D-09 XBig12= 4.28D-01 2.11D-01.
 AX will form    30 AO Fock derivatives at one time.
     30 vectors produced by pass  1 Test12= 7.57D-15 2.78D-09 XBig12= 2.92D-01 1.73D-01.
     30 vectors produced by pass  2 Test12= 7.57D-15 2.78D-09 XBig12= 9.49D-03 3.61D-02.
     30 vectors produced by pass  3 Test12= 7.57D-15 2.78D-09 XBig12= 1.06D-04 2.81D-03.
     30 vectors produced by pass  4 Test12= 7.57D-15 2.78D-09 XBig12= 7.29D-07 1.27D-04.
     30 vectors produced by pass  5 Test12= 7.57D-15 2.78D-09 XBig12= 3.66D-09 8.59D-06.
     20 vectors produced by pass  6 Test12= 7.57D-15 2.78D-09 XBig12= 1.30D-11 5.77D-07.
      2 vectors produced by pass  7 Test12= 7.57D-15 2.78D-09 XBig12= 3.77D-14 2.10D-08.
 InvSVY:  IOpt=1 It=  1 EMax= 1.78D-15
 Solved reduced A of dimension   202 with    30 vectors.
 End of Minotr F.D. properties file   721 does not exist.
 End of Minotr F.D. properties file   722 does not exist.
 End of Minotr F.D. properties file   788 does not exist.
 Calling FoFJK, ICntrl=    100127 FMM=F ISym2X=0 I1Cent= 0 IOpClX= 1 NMat=1 NMatS=1 NMatT=0.
 -------------------------------------------------------------------
 Center     Atomic                   Forces (Hartrees/Bohr)
 Number     Number              X              Y              Z
 -------------------------------------------------------------------
      1        6          -0.007121515   -0.001888573    0.008416858
      2        6          -0.012894161   -0.009419090    0.018477642
      3        1          -0.000966761   -0.000744412    0.001479157
      4        1           0.000087548    0.000107974    0.000421588
      5        7           0.020523822    0.010470026   -0.016654997
      6        1           0.000802167    0.000649178   -0.001265715
      7        1           0.001659129    0.001565740   -0.001271348
      8        8          -0.000447901   -0.005865659    0.001963937
      9        1           0.000561656    0.000045586   -0.001745787
     10        8          -0.003859629    0.004489187   -0.008623343
     11        1           0.001655646    0.000590043   -0.001197995
 -------------------------------------------------------------------
 Cartesian Forces:  Max     0.020523822 RMS     0.007175066
 IRC-IRC-IRC-IRC-IRC-IRC-IRC-IRC-IRC-IRC-IRC-IRC-IRC-IRC-IRC-IRC-IRC-IRC
 Pt 69 Step number   1 out of a maximum of  20
 Modified Bulirsch-Stoer Extrapolation Cycles:
    EPS =    0.000010000000000
      PEZero:  N= 2 I= 1 D=  5.58D-04 Err=  5.94D-06
 Maximum DWI energy   std dev =  0.000000015 at pt    14
 Maximum DWI gradient std dev =  0.000564858 at pt    48
 CORRECTOR INTEGRATION CONVERGENCE:
   Recorrection delta-x convergence threshold:    0.010000
   Delta-x Convergence Met
 Point Number:  35          Path Number:   2
   CHANGE IN THE REACTION COORDINATE =    0.10704
   NET REACTION COORDINATE UP TO THIS POINT =    3.74267
  # OF POINTS ALONG THE PATH =  69
  # OF STEPS =   1

 Calculating another point on the path.
 IRC-IRC-IRC-IRC-IRC-IRC-IRC-IRC-IRC-IRC-IRC-IRC-IRC-IRC-IRC-IRC-IRC-IRC
                          Input orientation:                          
 ---------------------------------------------------------------------
 Center     Atomic      Atomic             Coordinates (Angstroms)
 Number     Number       Type             X           Y           Z
 ---------------------------------------------------------------------
      1          6           0       -0.620893   -0.162072    0.115902
      2          6           0        0.580013   -0.699494    0.656126
      3          1           0        0.765787   -1.751231    0.484306
      4          1           0        1.027065   -0.245562    1.531288
      5          7           0        2.076427    0.225098   -0.468518
      6          1           0        1.927062    1.200268   -0.222422
      7          1           0        3.047832   -0.030139   -0.298167
      8          8           0       -0.674675    1.231119    0.153703
      9          1           0       -1.593331    1.447653   -0.087115
     10          8           0       -1.556058   -0.827690   -0.319677
     11          1           0        1.865072    0.107232   -1.456402
 ---------------------------------------------------------------------
                    Distance matrix (angstroms):
                    1          2          3          4          5
     1  C    0.000000
     2  C    1.422266   0.000000
     3  H    2.141034   1.081750   0.000000
     4  H    2.173949   1.082506   1.852425   0.000000
     5  N    2.786931   2.087809   2.555685   2.306926   0.000000
     6  H    2.909039   2.489073   3.249518   2.444569   1.016774
     7  H    3.694375   2.729257   2.963469   2.734376   1.018722
     8  O    1.394741   2.356679   3.328459   2.640880   2.994628
     9  H    1.891577   3.144212   4.015571   3.514637   3.886802
    10  O    1.227725   2.351898   2.624934   3.230707   3.784899
    11  H    2.953758   2.600953   2.903215   3.122981   1.017093
                    6          7          8          9         10
     6  H    0.000000
     7  H    1.666062   0.000000
     8  O    2.628966   3.956263   0.000000
     9  H    3.531667   4.875326   0.974068   0.000000
    10  O    4.031649   4.672510   2.289021   2.287501   0.000000
    11  H    1.649629   1.661114   3.210277   3.953761   3.724292
                   11
    11  H    0.000000
 Symmetry turned off by external request.
 Stoichiometry    C2H6NO2(2)
 Framework group  C1[X(C2H6NO2)]
 Deg. of freedom    27
 Full point group                 C1      NOp   1
 Rotational constants (GHZ):           8.0234164           3.3250855           2.7316569
 Standard basis: 6-31G(d) (6D, 7F)
    87 basis functions,   164 primitive gaussians,    87 cartesian basis functions
    21 alpha electrons       20 beta electrons
       nuclear repulsion energy       180.2361129679 Hartrees.
 NAtoms=   11 NActive=   11 NUniq=   11 SFac= 1.00D+00 NAtFMM=   60 NAOKFM=F Big=F
 Integral buffers will be    131072 words long.
 Raffenetti 2 integral format.
 Two-electron integral symmetry is turned off.
 One-electron integrals computed using PRISM.
 NBasis=    87 RedAO= T EigKep=  3.73D-03  NBF=    87
 NBsUse=    87 1.00D-06 EigRej= -1.00D+00 NBFU=    87
 Initial guess from the checkpoint file:  "glycine_minus_ammonia_irc.chk"
 B after Tr=     0.000401    0.000225   -0.000376
         Rot=    1.000000    0.000163    0.000002   -0.000038 Ang=   0.02 deg.
 Initial guess <Sx>= 0.0000 <Sy>= 0.0000 <Sz>= 0.5000 <S**2>= 0.7553 S= 0.5027
 ExpMin= 1.61D-01 ExpMax= 5.48D+03 ExpMxC= 8.25D+02 IAcc=3 IRadAn=         5 AccDes= 0.00D+00
 Harris functional with IExCor=  402 and IRadAn=       5 diagonalized for initial guess.
 HarFok:  IExCor=  402 AccDes= 0.00D+00 IRadAn=         5 IDoV= 1 UseB2=F ITyADJ=14
 ICtDFT=  3500011 ScaDFX=  1.000000  1.000000  1.000000  1.000000
 FoFCou: FMM=F IPFlag=           0 FMFlag=      100000 FMFlg1=           0
         NFxFlg=           0 DoJE=T BraDBF=F KetDBF=T FulRan=T
         wScrn=  0.000000 ICntrl=       500 IOpCl=  0 I1Cent=   200000004 NGrid=           0
         NMat0=    1 NMatS0=      1 NMatT0=    0 NMatD0=    1 NMtDS0=    0 NMtDT0=    0
 Symmetry not used in FoFCou.
 Keep R1 and R2 ints in memory in canonical form, NReq=18299015.
 Requested convergence on RMS density matrix=1.00D-08 within 128 cycles.
 Requested convergence on MAX density matrix=1.00D-06.
 Requested convergence on             energy=1.00D-06.
 No special actions if energy rises.
 Integral accuracy reduced to 1.0D-05 until final iterations.
 Initial convergence to 1.0D-05 achieved.  Increase integral accuracy.
 SCF Done:  E(UB3LYP) =  -284.947953167     A.U. after   12 cycles
            NFock= 12  Conv=0.81D-08     -V/T= 2.0083
 <Sx>= 0.0000 <Sy>= 0.0000 <Sz>= 0.5000 <S**2>= 0.7554 S= 0.5027
 <L.S>=  0.00000000000    
 Annihilation of the first spin contaminant:
 S**2 before annihilation     0.7554,   after     0.7500
 DoSCS=F DFT=T ScalE2(SS,OS)=  1.000000  1.000000
 Range of M.O.s used for correlation:     1    87
 NBasis=    87 NAE=    21 NBE=    20 NFC=     0 NFV=     0
 NROrb=     87 NOA=    21 NOB=    20 NVA=    66 NVB=    67
 Symmetrizing basis deriv contribution to polar:
 IMax=3 JMax=2 DiffMx= 0.00D+00
 G2DrvN: will do    12 centers at a time, making    1 passes.
 Calling FoFCou, ICntrl=  3107 FMM=F I1Cent=   0 AccDes= 0.00D+00.
 End of G2Drv F.D. properties file   721 does not exist.
 End of G2Drv F.D. properties file   722 does not exist.
 End of G2Drv F.D. properties file   788 does not exist.
          IDoAtm=11111111111
          Differentiating once with respect to nuclear coordinates.
 Keep R1 and R2 ints in memory in canonical form, NReq=18295900.
          There are    36 degrees of freedom in the 1st order CPHF.  IDoFFX=6 NUNeed=     0.
     30 vectors produced by pass  0 Test12= 7.57D-15 2.78D-09 XBig12= 4.28D-01 2.11D-01.
 AX will form    30 AO Fock derivatives at one time.
     30 vectors produced by pass  1 Test12= 7.57D-15 2.78D-09 XBig12= 2.92D-01 1.75D-01.
     30 vectors produced by pass  2 Test12= 7.57D-15 2.78D-09 XBig12= 9.72D-03 3.65D-02.
     30 vectors produced by pass  3 Test12= 7.57D-15 2.78D-09 XBig12= 1.08D-04 2.83D-03.
     30 vectors produced by pass  4 Test12= 7.57D-15 2.78D-09 XBig12= 7.49D-07 1.29D-04.
     30 vectors produced by pass  5 Test12= 7.57D-15 2.78D-09 XBig12= 3.72D-09 8.82D-06.
     20 vectors produced by pass  6 Test12= 7.57D-15 2.78D-09 XBig12= 1.35D-11 5.72D-07.
      2 vectors produced by pass  7 Test12= 7.57D-15 2.78D-09 XBig12= 3.89D-14 2.16D-08.
 InvSVY:  IOpt=1 It=  1 EMax= 1.67D-15
 Solved reduced A of dimension   202 with    30 vectors.
 End of Minotr F.D. properties file   721 does not exist.
 End of Minotr F.D. properties file   722 does not exist.
 End of Minotr F.D. properties file   788 does not exist.
 Calling FoFJK, ICntrl=    100127 FMM=F ISym2X=0 I1Cent= 0 IOpClX= 1 NMat=1 NMatS=1 NMatT=0.
 -------------------------------------------------------------------
 Center     Atomic                   Forces (Hartrees/Bohr)
 Number     Number              X              Y              Z
 -------------------------------------------------------------------
      1        6          -0.006641509   -0.001861764    0.007702019
      2        6          -0.012237338   -0.008824120    0.017775820
      3        1          -0.000924930   -0.000702743    0.001445410
      4        1           0.000085917    0.000109872    0.000405948
      5        7           0.019420705    0.009866199   -0.015874477
      6        1           0.000761506    0.000619001   -0.001228200
      7        1           0.001589026    0.001523254   -0.001236232
      8        8          -0.000428432   -0.005624920    0.002113559
      9        1           0.000565648    0.000019247   -0.001696664
     10        8          -0.003771594    0.004307305   -0.008256468
     11        1           0.001581003    0.000568669   -0.001150715
 -------------------------------------------------------------------
 Cartesian Forces:  Max     0.019420705 RMS     0.006818092
 IRC-IRC-IRC-IRC-IRC-IRC-IRC-IRC-IRC-IRC-IRC-IRC-IRC-IRC-IRC-IRC-IRC-IRC
 Pt 70 Step number   1 out of a maximum of  20
 Modified Bulirsch-Stoer Extrapolation Cycles:
    EPS =    0.000010000000000
      PEZero:  N= 2 I= 1 D=  5.58D-04 Err=  5.91D-06
 Maximum DWI energy   std dev =  0.000000022 at pt    19
 Maximum DWI gradient std dev =  0.000617171 at pt    48
 CORRECTOR INTEGRATION CONVERGENCE:
   Recorrection delta-x convergence threshold:    0.010000
   Delta-x Convergence Met
 Point Number:  36          Path Number:   2
   CHANGE IN THE REACTION COORDINATE =    0.10704
   NET REACTION COORDINATE UP TO THIS POINT =    3.84972
  # OF POINTS ALONG THE PATH =  70
  # OF STEPS =   1

 Calculating another point on the path.
 IRC-IRC-IRC-IRC-IRC-IRC-IRC-IRC-IRC-IRC-IRC-IRC-IRC-IRC-IRC-IRC-IRC-IRC
                          Input orientation:                          
 ---------------------------------------------------------------------
 Center     Atomic      Atomic             Coordinates (Angstroms)
 Number     Number       Type             X           Y           Z
 ---------------------------------------------------------------------
      1          6           0       -0.623569   -0.162842    0.118977
      2          6           0        0.575032   -0.703061    0.663397
      3          1           0        0.761292   -1.754619    0.491407
      4          1           0        1.027499   -0.244976    1.533301
      5          7           0        2.083185    0.228523   -0.474062
      6          1           0        1.930739    1.203269   -0.228429
      7          1           0        3.055554   -0.022671   -0.304225
      8          8           0       -0.674797    1.229392    0.154388
      9          1           0       -1.590649    1.447730   -0.095449
     10          8           0       -1.557222   -0.826370   -0.322208
     11          1           0        1.872748    0.110001   -1.461991
 ---------------------------------------------------------------------
                    Distance matrix (angstroms):
                    1          2          3          4          5
     1  C    0.000000
     2  C    1.422981   0.000000
     3  H    2.142498   1.081687   0.000000
     4  H    2.175565   1.082267   1.853491   0.000000
     5  N    2.798460   2.106226   2.571456   2.316934   0.000000
     6  H    2.917437   2.503476   3.261115   2.452948   1.016713
     7  H    3.706034   2.748129   2.982668   2.745711   1.018550
     8  O    1.393627   2.357019   3.328702   2.640640   3.000526
     9  H    1.890811   3.145143   4.016350   3.517497   3.889328
    10  O    1.227445   2.352261   2.626618   3.234458   3.793208
    11  H    2.967407   2.619621   2.920258   3.132449   1.017022
                    6          7          8          9         10
     6  H    0.000000
     7  H    1.665498   0.000000
     8  O    2.633639   3.961503   0.000000
     9  H    3.532368   4.877793   0.974102   0.000000
    10  O    4.036596   4.682302   2.287351   2.285622   0.000000
    11  H    1.649325   1.660437   3.218029   3.956271   3.733711
                   11
    11  H    0.000000
 Symmetry turned off by external request.
 Stoichiometry    C2H6NO2(2)
 Framework group  C1[X(C2H6NO2)]
 Deg. of freedom    27
 Full point group                 C1      NOp   1
 Rotational constants (GHZ):           7.9965594           3.3078804           2.7238396
 Standard basis: 6-31G(d) (6D, 7F)
    87 basis functions,   164 primitive gaussians,    87 cartesian basis functions
    21 alpha electrons       20 beta electrons
       nuclear repulsion energy       180.0229701822 Hartrees.
 NAtoms=   11 NActive=   11 NUniq=   11 SFac= 1.00D+00 NAtFMM=   60 NAOKFM=F Big=F
 Integral buffers will be    131072 words long.
 Raffenetti 2 integral format.
 Two-electron integral symmetry is turned off.
 One-electron integrals computed using PRISM.
 NBasis=    87 RedAO= T EigKep=  3.73D-03  NBF=    87
 NBsUse=    87 1.00D-06 EigRej= -1.00D+00 NBFU=    87
 Initial guess from the checkpoint file:  "glycine_minus_ammonia_irc.chk"
 B after Tr=     0.000405    0.000228   -0.000381
         Rot=    1.000000    0.000167    0.000002   -0.000039 Ang=   0.02 deg.
 Initial guess <Sx>= 0.0000 <Sy>= 0.0000 <Sz>= 0.5000 <S**2>= 0.7554 S= 0.5027
 ExpMin= 1.61D-01 ExpMax= 5.48D+03 ExpMxC= 8.25D+02 IAcc=3 IRadAn=         5 AccDes= 0.00D+00
 Harris functional with IExCor=  402 and IRadAn=       5 diagonalized for initial guess.
 HarFok:  IExCor=  402 AccDes= 0.00D+00 IRadAn=         5 IDoV= 1 UseB2=F ITyADJ=14
 ICtDFT=  3500011 ScaDFX=  1.000000  1.000000  1.000000  1.000000
 FoFCou: FMM=F IPFlag=           0 FMFlag=      100000 FMFlg1=           0
         NFxFlg=           0 DoJE=T BraDBF=F KetDBF=T FulRan=T
         wScrn=  0.000000 ICntrl=       500 IOpCl=  0 I1Cent=   200000004 NGrid=           0
         NMat0=    1 NMatS0=      1 NMatT0=    0 NMatD0=    1 NMtDS0=    0 NMtDT0=    0
 Symmetry not used in FoFCou.
 Keep R1 and R2 ints in memory in canonical form, NReq=18299015.
 Requested convergence on RMS density matrix=1.00D-08 within 128 cycles.
 Requested convergence on MAX density matrix=1.00D-06.
 Requested convergence on             energy=1.00D-06.
 No special actions if energy rises.
 Integral accuracy reduced to 1.0D-05 until final iterations.
 Initial convergence to 1.0D-05 achieved.  Increase integral accuracy.
 SCF Done:  E(UB3LYP) =  -284.949163299     A.U. after   12 cycles
            NFock= 12  Conv=0.74D-08     -V/T= 2.0084
 <Sx>= 0.0000 <Sy>= 0.0000 <Sz>= 0.5000 <S**2>= 0.7555 S= 0.5028
 <L.S>=  0.00000000000    
 Annihilation of the first spin contaminant:
 S**2 before annihilation     0.7555,   after     0.7500
 DoSCS=F DFT=T ScalE2(SS,OS)=  1.000000  1.000000
 Range of M.O.s used for correlation:     1    87
 NBasis=    87 NAE=    21 NBE=    20 NFC=     0 NFV=     0
 NROrb=     87 NOA=    21 NOB=    20 NVA=    66 NVB=    67
 Symmetrizing basis deriv contribution to polar:
 IMax=3 JMax=2 DiffMx= 0.00D+00
 G2DrvN: will do    12 centers at a time, making    1 passes.
 Calling FoFCou, ICntrl=  3107 FMM=F I1Cent=   0 AccDes= 0.00D+00.
 End of G2Drv F.D. properties file   721 does not exist.
 End of G2Drv F.D. properties file   722 does not exist.
 End of G2Drv F.D. properties file   788 does not exist.
          IDoAtm=11111111111
          Differentiating once with respect to nuclear coordinates.
 Keep R1 and R2 ints in memory in canonical form, NReq=18295900.
          There are    36 degrees of freedom in the 1st order CPHF.  IDoFFX=6 NUNeed=     0.
     30 vectors produced by pass  0 Test12= 7.57D-15 2.78D-09 XBig12= 4.29D-01 2.11D-01.
 AX will form    30 AO Fock derivatives at one time.
     30 vectors produced by pass  1 Test12= 7.57D-15 2.78D-09 XBig12= 2.92D-01 1.77D-01.
     30 vectors produced by pass  2 Test12= 7.57D-15 2.78D-09 XBig12= 9.95D-03 3.68D-02.
     30 vectors produced by pass  3 Test12= 7.57D-15 2.78D-09 XBig12= 1.10D-04 2.85D-03.
     30 vectors produced by pass  4 Test12= 7.57D-15 2.78D-09 XBig12= 7.69D-07 1.31D-04.
     29 vectors produced by pass  5 Test12= 7.57D-15 2.78D-09 XBig12= 3.79D-09 8.94D-06.
     19 vectors produced by pass  6 Test12= 7.57D-15 2.78D-09 XBig12= 1.41D-11 5.75D-07.
      2 vectors produced by pass  7 Test12= 7.57D-15 2.78D-09 XBig12= 4.21D-14 2.20D-08.
 InvSVY:  IOpt=1 It=  1 EMax= 2.00D-15
 Solved reduced A of dimension   200 with    30 vectors.
 End of Minotr F.D. properties file   721 does not exist.
 End of Minotr F.D. properties file   722 does not exist.
 End of Minotr F.D. properties file   788 does not exist.
 Calling FoFJK, ICntrl=    100127 FMM=F ISym2X=0 I1Cent= 0 IOpClX= 1 NMat=1 NMatS=1 NMatT=0.
 -------------------------------------------------------------------
 Center     Atomic                   Forces (Hartrees/Bohr)
 Number     Number              X              Y              Z
 -------------------------------------------------------------------
      1        6          -0.006182118   -0.001831875    0.007030852
      2        6          -0.011626174   -0.008251720    0.017066263
      3        1          -0.000883573   -0.000662099    0.001410850
      4        1           0.000080566    0.000115572    0.000387052
      5        7           0.018358809    0.009281441   -0.015113889
      6        1           0.000717712    0.000587727   -0.001188405
      7        1           0.001519244    0.001480627   -0.001200324
      8        8          -0.000401824   -0.005376318    0.002243816
      9        1           0.000567530   -0.000003467   -0.001638520
     10        8          -0.003656120    0.004115077   -0.007894904
     11        1           0.001505948    0.000545035   -0.001102790
 -------------------------------------------------------------------
 Cartesian Forces:  Max     0.018358809 RMS     0.006471983
 IRC-IRC-IRC-IRC-IRC-IRC-IRC-IRC-IRC-IRC-IRC-IRC-IRC-IRC-IRC-IRC-IRC-IRC
 Pt 71 Step number   1 out of a maximum of  20
 Modified Bulirsch-Stoer Extrapolation Cycles:
    EPS =    0.000010000000000
      PEZero:  N= 2 I= 1 D=  5.58D-04 Err=  5.85D-06
 Maximum DWI energy   std dev =  0.000000028 at pt    19
 Maximum DWI gradient std dev =  0.000674089 at pt    48
 CORRECTOR INTEGRATION CONVERGENCE:
   Recorrection delta-x convergence threshold:    0.010000
   Delta-x Convergence Met
 Point Number:  37          Path Number:   2
   CHANGE IN THE REACTION COORDINATE =    0.10705
   NET REACTION COORDINATE UP TO THIS POINT =    3.95676
  # OF POINTS ALONG THE PATH =  71
  # OF STEPS =   1

 Calculating another point on the path.
 IRC-IRC-IRC-IRC-IRC-IRC-IRC-IRC-IRC-IRC-IRC-IRC-IRC-IRC-IRC-IRC-IRC-IRC
                          Input orientation:                          
 ---------------------------------------------------------------------
 Center     Atomic      Atomic             Coordinates (Angstroms)
 Number     Number       Type             X           Y           Z
 ---------------------------------------------------------------------
      1          6           0       -0.626187   -0.163639    0.121927
      2          6           0        0.570051   -0.706568    0.670735
      3          1           0        0.756777   -1.757974    0.498696
      4          1           0        1.027922   -0.244322    1.535316
      5          7           0        2.089903    0.231911   -0.479614
      6          1           0        1.934371    1.206262   -0.234536
      7          1           0        3.063320   -0.015039   -0.310409
      8          8           0       -0.674916    1.227658    0.155149
      9          1           0       -1.587833    1.447704   -0.103895
     10          8           0       -1.558405   -0.825047   -0.324752
     11          1           0        1.880431    0.112785   -1.467622
 ---------------------------------------------------------------------
                    Distance matrix (angstroms):
                    1          2          3          4          5
     1  C    0.000000
     2  C    1.423709   0.000000
     3  H    2.143934   1.081628   0.000000
     4  H    2.177213   1.082044   1.854520   0.000000
     5  N    2.809886   2.124617   2.587269   2.326918   0.000000
     6  H    2.925774   2.517897   3.272775   2.461346   1.016668
     7  H    3.717722   2.767173   3.002102   2.757194   1.018408
     8  O    1.392547   2.357329   3.328929   2.640311   3.006436
     9  H    1.890022   3.146014   4.017049   3.520247   3.891665
    10  O    1.227197   2.352734   2.628401   3.238238   3.801486
    11  H    2.980975   2.638372   2.937473   3.141964   1.016971
                    6          7          8          9         10
     6  H    0.000000
     7  H    1.664890   0.000000
     8  O    2.638312   3.966793   0.000000
     9  H    3.532886   4.880111   0.974136   0.000000
    10  O    4.041515   4.692192   2.285707   2.283646   0.000000
    11  H    1.648970   1.659731   3.225853   3.958613   3.743164
                   11
    11  H    0.000000
 Symmetry turned off by external request.
 Stoichiometry    C2H6NO2(2)
 Framework group  C1[X(C2H6NO2)]
 Deg. of freedom    27
 Full point group                 C1      NOp   1
 Rotational constants (GHZ):           7.9696186           3.2907569           2.7160621
 Standard basis: 6-31G(d) (6D, 7F)
    87 basis functions,   164 primitive gaussians,    87 cartesian basis functions
    21 alpha electrons       20 beta electrons
       nuclear repulsion energy       179.8111115524 Hartrees.
 NAtoms=   11 NActive=   11 NUniq=   11 SFac= 1.00D+00 NAtFMM=   60 NAOKFM=F Big=F
 Integral buffers will be    131072 words long.
 Raffenetti 2 integral format.
 Two-electron integral symmetry is turned off.
 One-electron integrals computed using PRISM.
 NBasis=    87 RedAO= T EigKep=  3.72D-03  NBF=    87
 NBsUse=    87 1.00D-06 EigRej= -1.00D+00 NBFU=    87
 Initial guess from the checkpoint file:  "glycine_minus_ammonia_irc.chk"
 B after Tr=     0.000408    0.000231   -0.000385
         Rot=    1.000000    0.000171    0.000001   -0.000041 Ang=   0.02 deg.
 Initial guess <Sx>= 0.0000 <Sy>= 0.0000 <Sz>= 0.5000 <S**2>= 0.7555 S= 0.5028
 ExpMin= 1.61D-01 ExpMax= 5.48D+03 ExpMxC= 8.25D+02 IAcc=3 IRadAn=         5 AccDes= 0.00D+00
 Harris functional with IExCor=  402 and IRadAn=       5 diagonalized for initial guess.
 HarFok:  IExCor=  402 AccDes= 0.00D+00 IRadAn=         5 IDoV= 1 UseB2=F ITyADJ=14
 ICtDFT=  3500011 ScaDFX=  1.000000  1.000000  1.000000  1.000000
 FoFCou: FMM=F IPFlag=           0 FMFlag=      100000 FMFlg1=           0
         NFxFlg=           0 DoJE=T BraDBF=F KetDBF=T FulRan=T
         wScrn=  0.000000 ICntrl=       500 IOpCl=  0 I1Cent=   200000004 NGrid=           0
         NMat0=    1 NMatS0=      1 NMatT0=    0 NMatD0=    1 NMtDS0=    0 NMtDT0=    0
 Symmetry not used in FoFCou.
 Keep R1 and R2 ints in memory in canonical form, NReq=18299015.
 Requested convergence on RMS density matrix=1.00D-08 within 128 cycles.
 Requested convergence on MAX density matrix=1.00D-06.
 Requested convergence on             energy=1.00D-06.
 No special actions if energy rises.
 Integral accuracy reduced to 1.0D-05 until final iterations.
 Initial convergence to 1.0D-05 achieved.  Increase integral accuracy.
 SCF Done:  E(UB3LYP) =  -284.950313524     A.U. after   12 cycles
            NFock= 12  Conv=0.69D-08     -V/T= 2.0084
 <Sx>= 0.0000 <Sy>= 0.0000 <Sz>= 0.5000 <S**2>= 0.7556 S= 0.5028
 <L.S>=  0.00000000000    
 Annihilation of the first spin contaminant:
 S**2 before annihilation     0.7556,   after     0.7500
 DoSCS=F DFT=T ScalE2(SS,OS)=  1.000000  1.000000
 Range of M.O.s used for correlation:     1    87
 NBasis=    87 NAE=    21 NBE=    20 NFC=     0 NFV=     0
 NROrb=     87 NOA=    21 NOB=    20 NVA=    66 NVB=    67
 Symmetrizing basis deriv contribution to polar:
 IMax=3 JMax=2 DiffMx= 0.00D+00
 G2DrvN: will do    12 centers at a time, making    1 passes.
 Calling FoFCou, ICntrl=  3107 FMM=F I1Cent=   0 AccDes= 0.00D+00.
 End of G2Drv F.D. properties file   721 does not exist.
 End of G2Drv F.D. properties file   722 does not exist.
 End of G2Drv F.D. properties file   788 does not exist.
          IDoAtm=11111111111
          Differentiating once with respect to nuclear coordinates.
 Keep R1 and R2 ints in memory in canonical form, NReq=18295900.
          There are    36 degrees of freedom in the 1st order CPHF.  IDoFFX=6 NUNeed=     0.
     30 vectors produced by pass  0 Test12= 7.57D-15 2.78D-09 XBig12= 4.29D-01 2.11D-01.
 AX will form    30 AO Fock derivatives at one time.
     30 vectors produced by pass  1 Test12= 7.57D-15 2.78D-09 XBig12= 2.92D-01 1.78D-01.
     30 vectors produced by pass  2 Test12= 7.57D-15 2.78D-09 XBig12= 1.02D-02 3.71D-02.
     30 vectors produced by pass  3 Test12= 7.57D-15 2.78D-09 XBig12= 1.12D-04 2.87D-03.
     30 vectors produced by pass  4 Test12= 7.57D-15 2.78D-09 XBig12= 7.90D-07 1.32D-04.
     29 vectors produced by pass  5 Test12= 7.57D-15 2.78D-09 XBig12= 3.86D-09 8.92D-06.
     19 vectors produced by pass  6 Test12= 7.57D-15 2.78D-09 XBig12= 1.46D-11 5.67D-07.
      2 vectors produced by pass  7 Test12= 7.57D-15 2.78D-09 XBig12= 4.32D-14 2.43D-08.
 InvSVY:  IOpt=1 It=  1 EMax= 1.44D-15
 Solved reduced A of dimension   200 with    30 vectors.
 End of Minotr F.D. properties file   721 does not exist.
 End of Minotr F.D. properties file   722 does not exist.
 End of Minotr F.D. properties file   788 does not exist.
 Calling FoFJK, ICntrl=    100127 FMM=F ISym2X=0 I1Cent= 0 IOpClX= 1 NMat=1 NMatS=1 NMatT=0.
 -------------------------------------------------------------------
 Center     Atomic                   Forces (Hartrees/Bohr)
 Number     Number              X              Y              Z
 -------------------------------------------------------------------
      1        6          -0.005746357   -0.001797642    0.006404598
      2        6          -0.011057093   -0.007703561    0.016354467
      3        1          -0.000843275   -0.000622774    0.001375720
      4        1           0.000072281    0.000123943    0.000365673
      5        7           0.017340633    0.008717927   -0.014376128
      6        1           0.000671520    0.000555678   -0.001146778
      7        1           0.001450186    0.001438014   -0.001163741
      8        8          -0.000368934   -0.005122709    0.002354340
      9        1           0.000567196   -0.000022178   -0.001572329
     10        8          -0.003517099    0.003913782   -0.007541176
     11        1           0.001430942    0.000519520   -0.001054645
 -------------------------------------------------------------------
 Cartesian Forces:  Max     0.017340633 RMS     0.006137725
 IRC-IRC-IRC-IRC-IRC-IRC-IRC-IRC-IRC-IRC-IRC-IRC-IRC-IRC-IRC-IRC-IRC-IRC
 Pt 72 Step number   1 out of a maximum of  20
 Modified Bulirsch-Stoer Extrapolation Cycles:
    EPS =    0.000010000000000
      PEZero:  N= 2 I= 1 D=  5.58D-04 Err=  5.74D-06
 Maximum DWI energy   std dev =  0.000000032 at pt    19
 Maximum DWI gradient std dev =  0.000734479 at pt    48
 CORRECTOR INTEGRATION CONVERGENCE:
   Recorrection delta-x convergence threshold:    0.010000
   Delta-x Convergence Met
 Point Number:  38          Path Number:   2
   CHANGE IN THE REACTION COORDINATE =    0.10705
   NET REACTION COORDINATE UP TO THIS POINT =    4.06381
  # OF POINTS ALONG THE PATH =  72
  # OF STEPS =   1

 Calculating another point on the path.
 IRC-IRC-IRC-IRC-IRC-IRC-IRC-IRC-IRC-IRC-IRC-IRC-IRC-IRC-IRC-IRC-IRC-IRC
                          Input orientation:                          
 ---------------------------------------------------------------------
 Center     Atomic      Atomic             Coordinates (Angstroms)
 Number     Number       Type             X           Y           Z
 ---------------------------------------------------------------------
      1          6           0       -0.628749   -0.164460    0.124754
      2          6           0        0.565058   -0.710014    0.678134
      3          1           0        0.752239   -1.761296    0.506178
      4          1           0        1.028317   -0.243579    1.537318
      5          7           0        2.096583    0.235259   -0.485173
      6          1           0        1.937937    1.209238   -0.240734
      7          1           0        3.071128   -0.007237   -0.316717
      8          8           0       -0.675027    1.225921    0.155986
      9          1           0       -1.584882    1.447589   -0.112410
     10          8           0       -1.559600   -0.823724   -0.327310
     11          1           0        1.888110    0.115573   -1.473288
 ---------------------------------------------------------------------
                    Distance matrix (angstroms):
                    1          2          3          4          5
     1  C    0.000000
     2  C    1.424442   0.000000
     3  H    2.145343   1.081572   0.000000
     4  H    2.178868   1.081835   1.855514   0.000000
     5  N    2.821209   2.142986   2.603126   2.336867   0.000000
     6  H    2.934026   2.532319   3.284482   2.469728   1.016639
     7  H    3.729438   2.786397   3.021774   2.768823   1.018292
     8  O    1.391502   2.357603   3.329142   2.639865   3.012361
     9  H    1.889216   3.146816   4.017676   3.522848   3.893826
    10  O    1.226978   2.353300   2.630274   3.242024   3.809729
    11  H    2.994451   2.657193   2.954847   3.151505   1.016935
                    6          7          8          9         10
     6  H    0.000000
     7  H    1.664243   0.000000
     8  O    2.642962   3.972128   0.000000
     9  H    3.533204   4.882283   0.974171   0.000000
    10  O    4.046380   4.702170   2.284095   2.281597   0.000000
    11  H    1.648568   1.658996   3.233741   3.960799   3.752632
                   11
    11  H    0.000000
 Symmetry turned off by external request.
 Stoichiometry    C2H6NO2(2)
 Framework group  C1[X(C2H6NO2)]
 Deg. of freedom    27
 Full point group                 C1      NOp   1
 Rotational constants (GHZ):           7.9425904           3.2737303           2.7083298
 Standard basis: 6-31G(d) (6D, 7F)
    87 basis functions,   164 primitive gaussians,    87 cartesian basis functions
    21 alpha electrons       20 beta electrons
       nuclear repulsion energy       179.6007712285 Hartrees.
 NAtoms=   11 NActive=   11 NUniq=   11 SFac= 1.00D+00 NAtFMM=   60 NAOKFM=F Big=F
 Integral buffers will be    131072 words long.
 Raffenetti 2 integral format.
 Two-electron integral symmetry is turned off.
 One-electron integrals computed using PRISM.
 NBasis=    87 RedAO= T EigKep=  3.72D-03  NBF=    87
 NBsUse=    87 1.00D-06 EigRej= -1.00D+00 NBFU=    87
 Initial guess from the checkpoint file:  "glycine_minus_ammonia_irc.chk"
 B after Tr=     0.000409    0.000235   -0.000387
         Rot=    1.000000    0.000174    0.000001   -0.000042 Ang=   0.02 deg.
 Initial guess <Sx>= 0.0000 <Sy>= 0.0000 <Sz>= 0.5000 <S**2>= 0.7556 S= 0.5028
 ExpMin= 1.61D-01 ExpMax= 5.48D+03 ExpMxC= 8.25D+02 IAcc=3 IRadAn=         5 AccDes= 0.00D+00
 Harris functional with IExCor=  402 and IRadAn=       5 diagonalized for initial guess.
 HarFok:  IExCor=  402 AccDes= 0.00D+00 IRadAn=         5 IDoV= 1 UseB2=F ITyADJ=14
 ICtDFT=  3500011 ScaDFX=  1.000000  1.000000  1.000000  1.000000
 FoFCou: FMM=F IPFlag=           0 FMFlag=      100000 FMFlg1=           0
         NFxFlg=           0 DoJE=T BraDBF=F KetDBF=T FulRan=T
         wScrn=  0.000000 ICntrl=       500 IOpCl=  0 I1Cent=   200000004 NGrid=           0
         NMat0=    1 NMatS0=      1 NMatT0=    0 NMatD0=    1 NMtDS0=    0 NMtDT0=    0
 Symmetry not used in FoFCou.
 Keep R1 and R2 ints in memory in canonical form, NReq=18299015.
 Requested convergence on RMS density matrix=1.00D-08 within 128 cycles.
 Requested convergence on MAX density matrix=1.00D-06.
 Requested convergence on             energy=1.00D-06.
 No special actions if energy rises.
 Integral accuracy reduced to 1.0D-05 until final iterations.
 Initial convergence to 1.0D-05 achieved.  Increase integral accuracy.
 SCF Done:  E(UB3LYP) =  -284.951405700     A.U. after   12 cycles
            NFock= 12  Conv=0.65D-08     -V/T= 2.0084
 <Sx>= 0.0000 <Sy>= 0.0000 <Sz>= 0.5000 <S**2>= 0.7557 S= 0.5028
 <L.S>=  0.00000000000    
 Annihilation of the first spin contaminant:
 S**2 before annihilation     0.7557,   after     0.7500
 DoSCS=F DFT=T ScalE2(SS,OS)=  1.000000  1.000000
 Range of M.O.s used for correlation:     1    87
 NBasis=    87 NAE=    21 NBE=    20 NFC=     0 NFV=     0
 NROrb=     87 NOA=    21 NOB=    20 NVA=    66 NVB=    67
 Symmetrizing basis deriv contribution to polar:
 IMax=3 JMax=2 DiffMx= 0.00D+00
 G2DrvN: will do    12 centers at a time, making    1 passes.
 Calling FoFCou, ICntrl=  3107 FMM=F I1Cent=   0 AccDes= 0.00D+00.
 End of G2Drv F.D. properties file   721 does not exist.
 End of G2Drv F.D. properties file   722 does not exist.
 End of G2Drv F.D. properties file   788 does not exist.
          IDoAtm=11111111111
          Differentiating once with respect to nuclear coordinates.
 Keep R1 and R2 ints in memory in canonical form, NReq=18295900.
          There are    36 degrees of freedom in the 1st order CPHF.  IDoFFX=6 NUNeed=     0.
     30 vectors produced by pass  0 Test12= 7.57D-15 2.78D-09 XBig12= 4.30D-01 2.10D-01.
 AX will form    30 AO Fock derivatives at one time.
     30 vectors produced by pass  1 Test12= 7.57D-15 2.78D-09 XBig12= 2.92D-01 1.80D-01.
     30 vectors produced by pass  2 Test12= 7.57D-15 2.78D-09 XBig12= 1.04D-02 3.73D-02.
     30 vectors produced by pass  3 Test12= 7.57D-15 2.78D-09 XBig12= 1.14D-04 2.89D-03.
     30 vectors produced by pass  4 Test12= 7.57D-15 2.78D-09 XBig12= 8.11D-07 1.33D-04.
     29 vectors produced by pass  5 Test12= 7.57D-15 2.78D-09 XBig12= 3.94D-09 8.79D-06.
     18 vectors produced by pass  6 Test12= 7.57D-15 2.78D-09 XBig12= 1.52D-11 5.58D-07.
      2 vectors produced by pass  7 Test12= 7.57D-15 2.78D-09 XBig12= 4.53D-14 2.44D-08.
 InvSVY:  IOpt=1 It=  1 EMax= 3.11D-15
 Solved reduced A of dimension   199 with    30 vectors.
 End of Minotr F.D. properties file   721 does not exist.
 End of Minotr F.D. properties file   722 does not exist.
 End of Minotr F.D. properties file   788 does not exist.
 Calling FoFJK, ICntrl=    100127 FMM=F ISym2X=0 I1Cent= 0 IOpClX= 1 NMat=1 NMatS=1 NMatT=0.
 -------------------------------------------------------------------
 Center     Atomic                   Forces (Hartrees/Bohr)
 Number     Number              X              Y              Z
 -------------------------------------------------------------------
      1        6          -0.005336184   -0.001758428    0.005823689
      2        6          -0.010526326   -0.007180558    0.015645218
      3        1          -0.000804540   -0.000584981    0.001340178
      4        1           0.000061840    0.000133907    0.000342533
      5        7           0.016367569    0.008177153   -0.013663210
      6        1           0.000623624    0.000523151   -0.001103772
      7        1           0.001382178    0.001395569   -0.001126628
      8        8          -0.000330654   -0.004866455    0.002445159
      9        1           0.000564545   -0.000036717   -0.001499180
     10        8          -0.003358475    0.003704866   -0.007197343
     11        1           0.001356423    0.000492493   -0.001006644
 -------------------------------------------------------------------
 Cartesian Forces:  Max     0.016367569 RMS     0.005815964
 IRC-IRC-IRC-IRC-IRC-IRC-IRC-IRC-IRC-IRC-IRC-IRC-IRC-IRC-IRC-IRC-IRC-IRC
 Pt 73 Step number   1 out of a maximum of  20
 Modified Bulirsch-Stoer Extrapolation Cycles:
    EPS =    0.000010000000000
      PEZero:  N= 2 I= 1 D=  5.58D-04 Err=  5.60D-06
 Maximum DWI energy   std dev =  0.000000035 at pt    19
 Maximum DWI gradient std dev =  0.000797256 at pt    48
 CORRECTOR INTEGRATION CONVERGENCE:
   Recorrection delta-x convergence threshold:    0.010000
   Delta-x Convergence Met
 Point Number:  39          Path Number:   2
   CHANGE IN THE REACTION COORDINATE =    0.10705
   NET REACTION COORDINATE UP TO THIS POINT =    4.17085
  # OF POINTS ALONG THE PATH =  73
  # OF STEPS =   1

 Calculating another point on the path.
 IRC-IRC-IRC-IRC-IRC-IRC-IRC-IRC-IRC-IRC-IRC-IRC-IRC-IRC-IRC-IRC-IRC-IRC
                          Input orientation:                          
 ---------------------------------------------------------------------
 Center     Atomic      Atomic             Coordinates (Angstroms)
 Number     Number       Type             X           Y           Z
 ---------------------------------------------------------------------
      1          6           0       -0.631256   -0.165306    0.127463
      2          6           0        0.560046   -0.713397    0.685588
      3          1           0        0.747675   -1.764582    0.513857
      4          1           0        1.028670   -0.242734    1.539293
      5          7           0        2.103227    0.238567   -0.490740
      6          1           0        1.941414    1.212187   -0.247014
      7          1           0        3.078973    0.000740   -0.323149
      8          8           0       -0.675129    1.224184    0.156898
      9          1           0       -1.581801    1.447396   -0.120947
     10          8           0       -1.560798   -0.822408   -0.329883
     11          1           0        1.895774    0.118350   -1.478985
 ---------------------------------------------------------------------
                    Distance matrix (angstroms):
                    1          2          3          4          5
     1  C    0.000000
     2  C    1.425170   0.000000
     3  H    2.146727   1.081520   0.000000
     4  H    2.180508   1.081640   1.856475   0.000000
     5  N    2.832435   2.161340   2.619034   2.346776   0.000000
     6  H    2.942167   2.546723   3.296223   2.478061   1.016622
     7  H    3.741180   2.805804   3.041692   2.780596   1.018199
     8  O    1.390493   2.357836   3.329341   2.639280   3.018300
     9  H    1.888399   3.147544   4.018238   3.525265   3.895824
    10  O    1.226783   2.353942   2.632231   3.245796   3.817934
    11  H    3.007826   2.676070   2.972370   3.161052   1.016915
                    6          7          8          9         10
     6  H    0.000000
     7  H    1.663563   0.000000
     8  O    2.647562   3.977505   0.000000
     9  H    3.533307   4.884313   0.974205   0.000000
    10  O    4.051164   4.712228   2.282521   2.279497   0.000000
    11  H    1.648124   1.658237   3.241685   3.962847   3.762093
                   11
    11  H    0.000000
 Symmetry turned off by external request.
 Stoichiometry    C2H6NO2(2)
 Framework group  C1[X(C2H6NO2)]
 Deg. of freedom    27
 Full point group                 C1      NOp   1
 Rotational constants (GHZ):           7.9154682           3.2568139           2.7006475
 Standard basis: 6-31G(d) (6D, 7F)
    87 basis functions,   164 primitive gaussians,    87 cartesian basis functions
    21 alpha electrons       20 beta electrons
       nuclear repulsion energy       179.3921461056 Hartrees.
 NAtoms=   11 NActive=   11 NUniq=   11 SFac= 1.00D+00 NAtFMM=   60 NAOKFM=F Big=F
 Integral buffers will be    131072 words long.
 Raffenetti 2 integral format.
 Two-electron integral symmetry is turned off.
 One-electron integrals computed using PRISM.
 NBasis=    87 RedAO= T EigKep=  3.72D-03  NBF=    87
 NBsUse=    87 1.00D-06 EigRej= -1.00D+00 NBFU=    87
 Initial guess from the checkpoint file:  "glycine_minus_ammonia_irc.chk"
 B after Tr=     0.000409    0.000239   -0.000389
         Rot=    1.000000    0.000178    0.000000   -0.000044 Ang=   0.02 deg.
 Initial guess <Sx>= 0.0000 <Sy>= 0.0000 <Sz>= 0.5000 <S**2>= 0.7557 S= 0.5028
 ExpMin= 1.61D-01 ExpMax= 5.48D+03 ExpMxC= 8.25D+02 IAcc=3 IRadAn=         5 AccDes= 0.00D+00
 Harris functional with IExCor=  402 and IRadAn=       5 diagonalized for initial guess.
 HarFok:  IExCor=  402 AccDes= 0.00D+00 IRadAn=         5 IDoV= 1 UseB2=F ITyADJ=14
 ICtDFT=  3500011 ScaDFX=  1.000000  1.000000  1.000000  1.000000
 FoFCou: FMM=F IPFlag=           0 FMFlag=      100000 FMFlg1=           0
         NFxFlg=           0 DoJE=T BraDBF=F KetDBF=T FulRan=T
         wScrn=  0.000000 ICntrl=       500 IOpCl=  0 I1Cent=   200000004 NGrid=           0
         NMat0=    1 NMatS0=      1 NMatT0=    0 NMatD0=    1 NMtDS0=    0 NMtDT0=    0
 Symmetry not used in FoFCou.
 Keep R1 and R2 ints in memory in canonical form, NReq=18299015.
 Requested convergence on RMS density matrix=1.00D-08 within 128 cycles.
 Requested convergence on MAX density matrix=1.00D-06.
 Requested convergence on             energy=1.00D-06.
 No special actions if energy rises.
 Integral accuracy reduced to 1.0D-05 until final iterations.
 Initial convergence to 1.0D-05 achieved.  Increase integral accuracy.
 SCF Done:  E(UB3LYP) =  -284.952441809     A.U. after   12 cycles
            NFock= 12  Conv=0.62D-08     -V/T= 2.0084
 <Sx>= 0.0000 <Sy>= 0.0000 <Sz>= 0.5000 <S**2>= 0.7558 S= 0.5029
 <L.S>=  0.00000000000    
 Annihilation of the first spin contaminant:
 S**2 before annihilation     0.7558,   after     0.7500
 DoSCS=F DFT=T ScalE2(SS,OS)=  1.000000  1.000000
 Range of M.O.s used for correlation:     1    87
 NBasis=    87 NAE=    21 NBE=    20 NFC=     0 NFV=     0
 NROrb=     87 NOA=    21 NOB=    20 NVA=    66 NVB=    67
 Symmetrizing basis deriv contribution to polar:
 IMax=3 JMax=2 DiffMx= 0.00D+00
 G2DrvN: will do    12 centers at a time, making    1 passes.
 Calling FoFCou, ICntrl=  3107 FMM=F I1Cent=   0 AccDes= 0.00D+00.
 End of G2Drv F.D. properties file   721 does not exist.
 End of G2Drv F.D. properties file   722 does not exist.
 End of G2Drv F.D. properties file   788 does not exist.
          IDoAtm=11111111111
          Differentiating once with respect to nuclear coordinates.
 Keep R1 and R2 ints in memory in canonical form, NReq=18295900.
          There are    36 degrees of freedom in the 1st order CPHF.  IDoFFX=6 NUNeed=     0.
     30 vectors produced by pass  0 Test12= 7.57D-15 2.78D-09 XBig12= 4.31D-01 2.10D-01.
 AX will form    30 AO Fock derivatives at one time.
     30 vectors produced by pass  1 Test12= 7.57D-15 2.78D-09 XBig12= 2.92D-01 1.81D-01.
     30 vectors produced by pass  2 Test12= 7.57D-15 2.78D-09 XBig12= 1.07D-02 3.75D-02.
     30 vectors produced by pass  3 Test12= 7.57D-15 2.78D-09 XBig12= 1.16D-04 2.90D-03.
     30 vectors produced by pass  4 Test12= 7.57D-15 2.78D-09 XBig12= 8.32D-07 1.33D-04.
     29 vectors produced by pass  5 Test12= 7.57D-15 2.78D-09 XBig12= 4.02D-09 8.59D-06.
     17 vectors produced by pass  6 Test12= 7.57D-15 2.78D-09 XBig12= 1.59D-11 5.53D-07.
      2 vectors produced by pass  7 Test12= 7.57D-15 2.78D-09 XBig12= 4.73D-14 2.63D-08.
 InvSVY:  IOpt=1 It=  1 EMax= 1.89D-15
 Solved reduced A of dimension   198 with    30 vectors.
 End of Minotr F.D. properties file   721 does not exist.
 End of Minotr F.D. properties file   722 does not exist.
 End of Minotr F.D. properties file   788 does not exist.
 Calling FoFJK, ICntrl=    100127 FMM=F ISym2X=0 I1Cent= 0 IOpClX= 1 NMat=1 NMatS=1 NMatT=0.
 -------------------------------------------------------------------
 Center     Atomic                   Forces (Hartrees/Bohr)
 Number     Number              X              Y              Z
 -------------------------------------------------------------------
      1        6          -0.004952671   -0.001714089    0.005287863
      2        6          -0.010030136   -0.006683114    0.014942689
      3        1          -0.000767781   -0.000548865    0.001304314
      4        1           0.000049968    0.000144482    0.000318296
      5        7           0.015440183    0.007660092   -0.012976472
      6        1           0.000574673    0.000490421   -0.001059831
      7        1           0.001315483    0.001353446   -0.001089155
      8        8          -0.000287917   -0.004609535    0.002516653
      9        1           0.000559498   -0.000047099   -0.001420260
     10        8          -0.003184109    0.003489957   -0.006865000
     11        1           0.001282809    0.000464304   -0.000959098
 -------------------------------------------------------------------
 Cartesian Forces:  Max     0.015440183 RMS     0.005507099
 IRC-IRC-IRC-IRC-IRC-IRC-IRC-IRC-IRC-IRC-IRC-IRC-IRC-IRC-IRC-IRC-IRC-IRC
 Pt 74 Step number   1 out of a maximum of  20
 Modified Bulirsch-Stoer Extrapolation Cycles:
    EPS =    0.000010000000000
      PEZero:  N= 2 I= 1 D=  5.58D-04 Err=  5.43D-06
 Maximum DWI energy   std dev =  0.000000038 at pt    45
 Maximum DWI gradient std dev =  0.000861370 at pt    48
 CORRECTOR INTEGRATION CONVERGENCE:
   Recorrection delta-x convergence threshold:    0.010000
   Delta-x Convergence Met
 Point Number:  40          Path Number:   2
   CHANGE IN THE REACTION COORDINATE =    0.10705
   NET REACTION COORDINATE UP TO THIS POINT =    4.27790
  # OF POINTS ALONG THE PATH =  74
  # OF STEPS =   1

 Calculating another point on the path.
 IRC-IRC-IRC-IRC-IRC-IRC-IRC-IRC-IRC-IRC-IRC-IRC-IRC-IRC-IRC-IRC-IRC-IRC
                          Input orientation:                          
 ---------------------------------------------------------------------
 Center     Atomic      Atomic             Coordinates (Angstroms)
 Number     Number       Type             X           Y           Z
 ---------------------------------------------------------------------
      1          6           0       -0.633711   -0.166174    0.130056
      2          6           0        0.555005   -0.716718    0.693094
      3          1           0        0.743078   -1.767833    0.521738
      4          1           0        1.028970   -0.241775    1.541230
      5          7           0        2.109837    0.241835   -0.496316
      6          1           0        1.944779    1.215099   -0.253368
      7          1           0        3.086854    0.008897   -0.329703
      8          8           0       -0.675220    1.222449    0.157884
      9          1           0       -1.578594    1.447144   -0.129459
     10          8           0       -1.561992   -0.821103   -0.332472
     11          1           0        1.903412    0.121105   -1.484706
 ---------------------------------------------------------------------
                    Distance matrix (angstroms):
                    1          2          3          4          5
     1  C    0.000000
     2  C    1.425888   0.000000
     3  H    2.148086   1.081470   0.000000
     4  H    2.182117   1.081457   1.857404   0.000000
     5  N    2.843566   2.179683   2.635000   2.356638   0.000000
     6  H    2.950176   2.561089   3.307984   2.486316   1.016618
     7  H    3.752949   2.825400   3.061863   2.792509   1.018127
     8  O    1.389522   2.358022   3.329526   2.638534   3.024256
     9  H    1.887577   3.148196   4.018743   3.527470   3.897676
    10  O    1.226609   2.354646   2.634259   3.249533   3.826096
    11  H    3.021088   2.694988   2.990029   3.170586   1.016908
                    6          7          8          9         10
     6  H    0.000000
     7  H    1.662854   0.000000
     8  O    2.652089   3.982919   0.000000
     9  H    3.533180   4.886211   0.974238   0.000000
    10  O    4.055838   4.722359   2.280991   2.277374   0.000000
    11  H    1.647643   1.657456   3.249677   3.964774   3.771528
                   11
    11  H    0.000000
 Symmetry turned off by external request.
 Stoichiometry    C2H6NO2(2)
 Framework group  C1[X(C2H6NO2)]
 Deg. of freedom    27
 Full point group                 C1      NOp   1
 Rotational constants (GHZ):           7.8882432           3.2400198           2.6930190
 Standard basis: 6-31G(d) (6D, 7F)
    87 basis functions,   164 primitive gaussians,    87 cartesian basis functions
    21 alpha electrons       20 beta electrons
       nuclear repulsion energy       179.1853957506 Hartrees.
 NAtoms=   11 NActive=   11 NUniq=   11 SFac= 1.00D+00 NAtFMM=   60 NAOKFM=F Big=F
 Integral buffers will be    131072 words long.
 Raffenetti 2 integral format.
 Two-electron integral symmetry is turned off.
 One-electron integrals computed using PRISM.
 NBasis=    87 RedAO= T EigKep=  3.71D-03  NBF=    87
 NBsUse=    87 1.00D-06 EigRej= -1.00D+00 NBFU=    87
 Initial guess from the checkpoint file:  "glycine_minus_ammonia_irc.chk"
 B after Tr=     0.000408    0.000244   -0.000389
         Rot=    1.000000    0.000181   -0.000000   -0.000045 Ang=   0.02 deg.
 Initial guess <Sx>= 0.0000 <Sy>= 0.0000 <Sz>= 0.5000 <S**2>= 0.7558 S= 0.5029
 ExpMin= 1.61D-01 ExpMax= 5.48D+03 ExpMxC= 8.25D+02 IAcc=3 IRadAn=         5 AccDes= 0.00D+00
 Harris functional with IExCor=  402 and IRadAn=       5 diagonalized for initial guess.
 HarFok:  IExCor=  402 AccDes= 0.00D+00 IRadAn=         5 IDoV= 1 UseB2=F ITyADJ=14
 ICtDFT=  3500011 ScaDFX=  1.000000  1.000000  1.000000  1.000000
 FoFCou: FMM=F IPFlag=           0 FMFlag=      100000 FMFlg1=           0
         NFxFlg=           0 DoJE=T BraDBF=F KetDBF=T FulRan=T
         wScrn=  0.000000 ICntrl=       500 IOpCl=  0 I1Cent=   200000004 NGrid=           0
         NMat0=    1 NMatS0=      1 NMatT0=    0 NMatD0=    1 NMtDS0=    0 NMtDT0=    0
 Symmetry not used in FoFCou.
 Keep R1 and R2 ints in memory in canonical form, NReq=18299015.
 Requested convergence on RMS density matrix=1.00D-08 within 128 cycles.
 Requested convergence on MAX density matrix=1.00D-06.
 Requested convergence on             energy=1.00D-06.
 No special actions if energy rises.
 Integral accuracy reduced to 1.0D-05 until final iterations.
 Initial convergence to 1.0D-05 achieved.  Increase integral accuracy.
 SCF Done:  E(UB3LYP) =  -284.953423916     A.U. after   12 cycles
            NFock= 12  Conv=0.60D-08     -V/T= 2.0085
 <Sx>= 0.0000 <Sy>= 0.0000 <Sz>= 0.5000 <S**2>= 0.7559 S= 0.5029
 <L.S>=  0.00000000000    
 Annihilation of the first spin contaminant:
 S**2 before annihilation     0.7559,   after     0.7500
 DoSCS=F DFT=T ScalE2(SS,OS)=  1.000000  1.000000
 Range of M.O.s used for correlation:     1    87
 NBasis=    87 NAE=    21 NBE=    20 NFC=     0 NFV=     0
 NROrb=     87 NOA=    21 NOB=    20 NVA=    66 NVB=    67
 Symmetrizing basis deriv contribution to polar:
 IMax=3 JMax=2 DiffMx= 0.00D+00
 G2DrvN: will do    12 centers at a time, making    1 passes.
 Calling FoFCou, ICntrl=  3107 FMM=F I1Cent=   0 AccDes= 0.00D+00.
 End of G2Drv F.D. properties file   721 does not exist.
 End of G2Drv F.D. properties file   722 does not exist.
 End of G2Drv F.D. properties file   788 does not exist.
          IDoAtm=11111111111
          Differentiating once with respect to nuclear coordinates.
 Keep R1 and R2 ints in memory in canonical form, NReq=18295900.
          There are    36 degrees of freedom in the 1st order CPHF.  IDoFFX=6 NUNeed=     0.
     30 vectors produced by pass  0 Test12= 7.57D-15 2.78D-09 XBig12= 4.32D-01 2.09D-01.
 AX will form    30 AO Fock derivatives at one time.
     30 vectors produced by pass  1 Test12= 7.57D-15 2.78D-09 XBig12= 2.92D-01 1.83D-01.
     30 vectors produced by pass  2 Test12= 7.57D-15 2.78D-09 XBig12= 1.09D-02 3.76D-02.
     30 vectors produced by pass  3 Test12= 7.57D-15 2.78D-09 XBig12= 1.18D-04 2.91D-03.
     30 vectors produced by pass  4 Test12= 7.57D-15 2.78D-09 XBig12= 8.53D-07 1.34D-04.
     29 vectors produced by pass  5 Test12= 7.57D-15 2.78D-09 XBig12= 4.11D-09 8.37D-06.
     17 vectors produced by pass  6 Test12= 7.57D-15 2.78D-09 XBig12= 1.65D-11 5.63D-07.
      2 vectors produced by pass  7 Test12= 7.57D-15 2.78D-09 XBig12= 4.93D-14 2.72D-08.
 InvSVY:  IOpt=1 It=  1 EMax= 2.00D-15
 Solved reduced A of dimension   198 with    30 vectors.
 End of Minotr F.D. properties file   721 does not exist.
 End of Minotr F.D. properties file   722 does not exist.
 End of Minotr F.D. properties file   788 does not exist.
 Calling FoFJK, ICntrl=    100127 FMM=F ISym2X=0 I1Cent= 0 IOpClX= 1 NMat=1 NMatS=1 NMatT=0.
 -------------------------------------------------------------------
 Center     Atomic                   Forces (Hartrees/Bohr)
 Number     Number              X              Y              Z
 -------------------------------------------------------------------
      1        6          -0.004596148   -0.001664827    0.004796267
      2        6          -0.009564934   -0.006211288    0.014250478
      3        1          -0.000733310   -0.000514518    0.001268174
      4        1           0.000037305    0.000154809    0.000293559
      5        7           0.014558393    0.007167292   -0.012316700
      6        1           0.000525264    0.000457741   -0.001015386
      7        1           0.001250315    0.001311795   -0.001051507
      8        8          -0.000241703   -0.004353656    0.002569513
      9        1           0.000552012   -0.000053505   -0.001336831
     10        8          -0.002997681    0.003270870   -0.006545288
     11        1           0.001210487    0.000435288   -0.000912277
 -------------------------------------------------------------------
 Cartesian Forces:  Max     0.014558393 RMS     0.005211332
 IRC-IRC-IRC-IRC-IRC-IRC-IRC-IRC-IRC-IRC-IRC-IRC-IRC-IRC-IRC-IRC-IRC-IRC
 Pt 75 Step number   1 out of a maximum of  20
 Modified Bulirsch-Stoer Extrapolation Cycles:
    EPS =    0.000010000000000
      PEZero:  N= 2 I= 1 D=  5.58D-04 Err=  5.21D-06
 Maximum DWI energy   std dev =  0.000000040 at pt    45
 Maximum DWI gradient std dev =  0.000925830 at pt    48
 CORRECTOR INTEGRATION CONVERGENCE:
   Recorrection delta-x convergence threshold:    0.010000
   Delta-x Convergence Met
 Point Number:  41          Path Number:   2
   CHANGE IN THE REACTION COORDINATE =    0.10705
   NET REACTION COORDINATE UP TO THIS POINT =    4.38494
  # OF POINTS ALONG THE PATH =  75
  # OF STEPS =   1

 Calculating another point on the path.
 IRC-IRC-IRC-IRC-IRC-IRC-IRC-IRC-IRC-IRC-IRC-IRC-IRC-IRC-IRC-IRC-IRC-IRC
                          Input orientation:                          
 ---------------------------------------------------------------------
 Center     Atomic      Atomic             Coordinates (Angstroms)
 Number     Number       Type             X           Y           Z
 ---------------------------------------------------------------------
      1          6           0       -0.636116   -0.167062    0.132538
      2          6           0        0.549928   -0.719974    0.700645
      3          1           0        0.738440   -1.771049    0.529823
      4          1           0        1.029207   -0.240696    1.543117
      5          7           0        2.116415    0.245061   -0.501903
      6          1           0        1.948013    1.217966   -0.259788
      7          1           0        3.094765    0.017241   -0.336377
      8          8           0       -0.675295    1.220722    0.158944
      9          1           0       -1.575269    1.446850   -0.137899
     10          8           0       -1.563175   -0.819815   -0.335077
     11          1           0        1.911012    0.123824   -1.490448
 ---------------------------------------------------------------------
                    Distance matrix (angstroms):
                    1          2          3          4          5
     1  C    0.000000
     2  C    1.426589   0.000000
     3  H    2.149422   1.081423   0.000000
     4  H    2.183679   1.081284   1.858303   0.000000
     5  N    2.854607   2.198021   2.651032   2.366451   0.000000
     6  H    2.958030   2.575400   3.319753   2.494467   1.016623
     7  H    3.764747   2.845189   3.082296   2.804561   1.018072
     8  O    1.388588   2.358159   3.329699   2.637614   3.030228
     9  H    1.886758   3.148769   4.019201   3.529436   3.899401
    10  O    1.226454   2.355396   2.636348   3.253220   3.834211
    11  H    3.034231   2.713933   3.007817   3.180090   1.016912
                    6          7          8          9         10
     6  H    0.000000
     7  H    1.662122   0.000000
     8  O    2.656518   3.988367   0.000000
     9  H    3.532812   4.887985   0.974270   0.000000
    10  O    4.060377   4.732555   2.279513   2.275257   0.000000
    11  H    1.647130   1.656656   3.257709   3.966603   3.780915
                   11
    11  H    0.000000
 Symmetry turned off by external request.
 Stoichiometry    C2H6NO2(2)
 Framework group  C1[X(C2H6NO2)]
 Deg. of freedom    27
 Full point group                 C1      NOp   1
 Rotational constants (GHZ):           7.8609044           3.2233580           2.6854475
 Standard basis: 6-31G(d) (6D, 7F)
    87 basis functions,   164 primitive gaussians,    87 cartesian basis functions
    21 alpha electrons       20 beta electrons
       nuclear repulsion energy       178.9806438870 Hartrees.
 NAtoms=   11 NActive=   11 NUniq=   11 SFac= 1.00D+00 NAtFMM=   60 NAOKFM=F Big=F
 Integral buffers will be    131072 words long.
 Raffenetti 2 integral format.
 Two-electron integral symmetry is turned off.
 One-electron integrals computed using PRISM.
 NBasis=    87 RedAO= T EigKep=  3.71D-03  NBF=    87
 NBsUse=    87 1.00D-06 EigRej= -1.00D+00 NBFU=    87
 Initial guess from the checkpoint file:  "glycine_minus_ammonia_irc.chk"
 B after Tr=     0.000405    0.000249   -0.000388
         Rot=    1.000000    0.000184   -0.000001   -0.000047 Ang=   0.02 deg.
 Initial guess <Sx>= 0.0000 <Sy>= 0.0000 <Sz>= 0.5000 <S**2>= 0.7559 S= 0.5029
 ExpMin= 1.61D-01 ExpMax= 5.48D+03 ExpMxC= 8.25D+02 IAcc=3 IRadAn=         5 AccDes= 0.00D+00
 Harris functional with IExCor=  402 and IRadAn=       5 diagonalized for initial guess.
 HarFok:  IExCor=  402 AccDes= 0.00D+00 IRadAn=         5 IDoV= 1 UseB2=F ITyADJ=14
 ICtDFT=  3500011 ScaDFX=  1.000000  1.000000  1.000000  1.000000
 FoFCou: FMM=F IPFlag=           0 FMFlag=      100000 FMFlg1=           0
         NFxFlg=           0 DoJE=T BraDBF=F KetDBF=T FulRan=T
         wScrn=  0.000000 ICntrl=       500 IOpCl=  0 I1Cent=   200000004 NGrid=           0
         NMat0=    1 NMatS0=      1 NMatT0=    0 NMatD0=    1 NMtDS0=    0 NMtDT0=    0
 Symmetry not used in FoFCou.
 Keep R1 and R2 ints in memory in canonical form, NReq=18299015.
 Requested convergence on RMS density matrix=1.00D-08 within 128 cycles.
 Requested convergence on MAX density matrix=1.00D-06.
 Requested convergence on             energy=1.00D-06.
 No special actions if energy rises.
 Integral accuracy reduced to 1.0D-05 until final iterations.
 Initial convergence to 1.0D-05 achieved.  Increase integral accuracy.
 SCF Done:  E(UB3LYP) =  -284.954354146     A.U. after   12 cycles
            NFock= 12  Conv=0.59D-08     -V/T= 2.0085
 <Sx>= 0.0000 <Sy>= 0.0000 <Sz>= 0.5000 <S**2>= 0.7559 S= 0.5030
 <L.S>=  0.00000000000    
 Annihilation of the first spin contaminant:
 S**2 before annihilation     0.7559,   after     0.7500
 DoSCS=F DFT=T ScalE2(SS,OS)=  1.000000  1.000000
 Range of M.O.s used for correlation:     1    87
 NBasis=    87 NAE=    21 NBE=    20 NFC=     0 NFV=     0
 NROrb=     87 NOA=    21 NOB=    20 NVA=    66 NVB=    67
 Symmetrizing basis deriv contribution to polar:
 IMax=3 JMax=2 DiffMx= 0.00D+00
 G2DrvN: will do    12 centers at a time, making    1 passes.
 Calling FoFCou, ICntrl=  3107 FMM=F I1Cent=   0 AccDes= 0.00D+00.
 End of G2Drv F.D. properties file   721 does not exist.
 End of G2Drv F.D. properties file   722 does not exist.
 End of G2Drv F.D. properties file   788 does not exist.
          IDoAtm=11111111111
          Differentiating once with respect to nuclear coordinates.
 Keep R1 and R2 ints in memory in canonical form, NReq=18295900.
          There are    36 degrees of freedom in the 1st order CPHF.  IDoFFX=6 NUNeed=     0.
     30 vectors produced by pass  0 Test12= 7.57D-15 2.78D-09 XBig12= 4.32D-01 2.07D-01.
 AX will form    30 AO Fock derivatives at one time.
     30 vectors produced by pass  1 Test12= 7.57D-15 2.78D-09 XBig12= 2.92D-01 1.84D-01.
     30 vectors produced by pass  2 Test12= 7.57D-15 2.78D-09 XBig12= 1.12D-02 3.76D-02.
     30 vectors produced by pass  3 Test12= 7.57D-15 2.78D-09 XBig12= 1.20D-04 2.92D-03.
     30 vectors produced by pass  4 Test12= 7.57D-15 2.78D-09 XBig12= 8.74D-07 1.34D-04.
     29 vectors produced by pass  5 Test12= 7.57D-15 2.78D-09 XBig12= 4.19D-09 8.12D-06.
     17 vectors produced by pass  6 Test12= 7.57D-15 2.78D-09 XBig12= 1.72D-11 5.69D-07.
      2 vectors produced by pass  7 Test12= 7.57D-15 2.78D-09 XBig12= 5.14D-14 2.79D-08.
 InvSVY:  IOpt=1 It=  1 EMax= 1.44D-15
 Solved reduced A of dimension   198 with    30 vectors.
 End of Minotr F.D. properties file   721 does not exist.
 End of Minotr F.D. properties file   722 does not exist.
 End of Minotr F.D. properties file   788 does not exist.
 Calling FoFJK, ICntrl=    100127 FMM=F ISym2X=0 I1Cent= 0 IOpClX= 1 NMat=1 NMatS=1 NMatT=0.
 -------------------------------------------------------------------
 Center     Atomic                   Forces (Hartrees/Bohr)
 Number     Number              X              Y              Z
 -------------------------------------------------------------------
      1        6          -0.004266315   -0.001611085    0.004347555
      2        6          -0.009127322   -0.005764889    0.013571603
      3        1          -0.000701333   -0.000481987    0.001231778
      4        1           0.000024397    0.000164170    0.000268854
      5        7           0.013721568    0.006698935   -0.011684209
      6        1           0.000475943    0.000425340   -0.000970844
      7        1           0.001186846    0.001270763   -0.001013879
      8        8          -0.000193051   -0.004100325    0.002604689
      9        1           0.000542095   -0.000056253   -0.001250211
     10        8          -0.002802635    0.003049577   -0.006238931
     11        1           0.001139808    0.000405754   -0.000866405
 -------------------------------------------------------------------
 Cartesian Forces:  Max     0.013721568 RMS     0.004928695
 IRC-IRC-IRC-IRC-IRC-IRC-IRC-IRC-IRC-IRC-IRC-IRC-IRC-IRC-IRC-IRC-IRC-IRC
 Pt 76 Step number   1 out of a maximum of  20
 Modified Bulirsch-Stoer Extrapolation Cycles:
    EPS =    0.000010000000000
      PEZero:  N= 2 I= 1 D=  5.58D-04 Err=  4.97D-06
 Maximum DWI energy   std dev =  0.000000041 at pt    45
 Maximum DWI gradient std dev =  0.000989755 at pt    48
 CORRECTOR INTEGRATION CONVERGENCE:
   Recorrection delta-x convergence threshold:    0.010000
   Delta-x Convergence Met
 Point Number:  42          Path Number:   2
   CHANGE IN THE REACTION COORDINATE =    0.10705
   NET REACTION COORDINATE UP TO THIS POINT =    4.49199
  # OF POINTS ALONG THE PATH =  76
  # OF STEPS =   1

 Calculating another point on the path.
 IRC-IRC-IRC-IRC-IRC-IRC-IRC-IRC-IRC-IRC-IRC-IRC-IRC-IRC-IRC-IRC-IRC-IRC
                          Input orientation:                          
 ---------------------------------------------------------------------
 Center     Atomic      Atomic             Coordinates (Angstroms)
 Number     Number       Type             X           Y           Z
 ---------------------------------------------------------------------
      1          6           0       -0.638475   -0.167968    0.134914
      2          6           0        0.544808   -0.723166    0.708237
      3          1           0        0.733750   -1.774230    0.538115
      4          1           0        1.029372   -0.239495    1.544947
      5          7           0        2.122963    0.248244   -0.507501
      6          1           0        1.951093    1.220777   -0.266266
      7          1           0        3.102705    0.025775   -0.343171
      8          8           0       -0.675354    1.219006    0.160075
      9          1           0       -1.571834    1.446533   -0.146220
     10          8           0       -1.564340   -0.818550   -0.337701
     11          1           0        1.918566    0.126494   -1.496205
 ---------------------------------------------------------------------
                    Distance matrix (angstroms):
                    1          2          3          4          5
     1  C    0.000000
     2  C    1.427270   0.000000
     3  H    2.150732   1.081378   0.000000
     4  H    2.185182   1.081122   1.859171   0.000000
     5  N    2.865566   2.216355   2.667139   2.376210   0.000000
     6  H    2.965707   2.589635   3.331520   2.502490   1.016638
     7  H    3.776576   2.865172   3.103004   2.816748   1.018033
     8  O    1.387692   2.358242   3.329857   2.636510   3.036217
     9  H    1.885951   3.149264   4.019620   3.531148   3.901019
    10  O    1.226315   2.356181   2.638483   3.256840   3.842276
    11  H    3.047247   2.732891   3.025723   3.189548   1.016925
                    6          7          8          9         10
     6  H    0.000000
     7  H    1.661371   0.000000
     8  O    2.660826   3.993843   0.000000
     9  H    3.532194   4.889648   0.974301   0.000000
    10  O    4.064754   4.742807   2.278094   2.273175   0.000000
    11  H    1.646591   1.655843   3.265771   3.968357   3.790234
                   11
    11  H    0.000000
 Symmetry turned off by external request.
 Stoichiometry    C2H6NO2(2)
 Framework group  C1[X(C2H6NO2)]
 Deg. of freedom    27
 Full point group                 C1      NOp   1
 Rotational constants (GHZ):           7.8334400           3.2068373           2.6779351
 Standard basis: 6-31G(d) (6D, 7F)
    87 basis functions,   164 primitive gaussians,    87 cartesian basis functions
    21 alpha electrons       20 beta electrons
       nuclear repulsion energy       178.7779813612 Hartrees.
 NAtoms=   11 NActive=   11 NUniq=   11 SFac= 1.00D+00 NAtFMM=   60 NAOKFM=F Big=F
 Integral buffers will be    131072 words long.
 Raffenetti 2 integral format.
 Two-electron integral symmetry is turned off.
 One-electron integrals computed using PRISM.
 NBasis=    87 RedAO= T EigKep=  3.70D-03  NBF=    87
 NBsUse=    87 1.00D-06 EigRej= -1.00D+00 NBFU=    87
 Initial guess from the checkpoint file:  "glycine_minus_ammonia_irc.chk"
 B after Tr=     0.000401    0.000253   -0.000386
         Rot=    1.000000    0.000186   -0.000002   -0.000048 Ang=   0.02 deg.
 Initial guess <Sx>= 0.0000 <Sy>= 0.0000 <Sz>= 0.5000 <S**2>= 0.7559 S= 0.5030
 ExpMin= 1.61D-01 ExpMax= 5.48D+03 ExpMxC= 8.25D+02 IAcc=3 IRadAn=         5 AccDes= 0.00D+00
 Harris functional with IExCor=  402 and IRadAn=       5 diagonalized for initial guess.
 HarFok:  IExCor=  402 AccDes= 0.00D+00 IRadAn=         5 IDoV= 1 UseB2=F ITyADJ=14
 ICtDFT=  3500011 ScaDFX=  1.000000  1.000000  1.000000  1.000000
 FoFCou: FMM=F IPFlag=           0 FMFlag=      100000 FMFlg1=           0
         NFxFlg=           0 DoJE=T BraDBF=F KetDBF=T FulRan=T
         wScrn=  0.000000 ICntrl=       500 IOpCl=  0 I1Cent=   200000004 NGrid=           0
         NMat0=    1 NMatS0=      1 NMatT0=    0 NMatD0=    1 NMtDS0=    0 NMtDT0=    0
 Symmetry not used in FoFCou.
 Keep R1 and R2 ints in memory in canonical form, NReq=18299015.
 Requested convergence on RMS density matrix=1.00D-08 within 128 cycles.
 Requested convergence on MAX density matrix=1.00D-06.
 Requested convergence on             energy=1.00D-06.
 No special actions if energy rises.
 Integral accuracy reduced to 1.0D-05 until final iterations.
 Initial convergence to 1.0D-05 achieved.  Increase integral accuracy.
 SCF Done:  E(UB3LYP) =  -284.955234654     A.U. after   12 cycles
            NFock= 12  Conv=0.59D-08     -V/T= 2.0085
 <Sx>= 0.0000 <Sy>= 0.0000 <Sz>= 0.5000 <S**2>= 0.7560 S= 0.5030
 <L.S>=  0.00000000000    
 Annihilation of the first spin contaminant:
 S**2 before annihilation     0.7560,   after     0.7500
 DoSCS=F DFT=T ScalE2(SS,OS)=  1.000000  1.000000
 Range of M.O.s used for correlation:     1    87
 NBasis=    87 NAE=    21 NBE=    20 NFC=     0 NFV=     0
 NROrb=     87 NOA=    21 NOB=    20 NVA=    66 NVB=    67
 Symmetrizing basis deriv contribution to polar:
 IMax=3 JMax=2 DiffMx= 0.00D+00
 G2DrvN: will do    12 centers at a time, making    1 passes.
 Calling FoFCou, ICntrl=  3107 FMM=F I1Cent=   0 AccDes= 0.00D+00.
 End of G2Drv F.D. properties file   721 does not exist.
 End of G2Drv F.D. properties file   722 does not exist.
 End of G2Drv F.D. properties file   788 does not exist.
          IDoAtm=11111111111
          Differentiating once with respect to nuclear coordinates.
 Keep R1 and R2 ints in memory in canonical form, NReq=18295900.
          There are    36 degrees of freedom in the 1st order CPHF.  IDoFFX=6 NUNeed=     0.
     30 vectors produced by pass  0 Test12= 7.57D-15 2.78D-09 XBig12= 4.33D-01 2.05D-01.
 AX will form    30 AO Fock derivatives at one time.
     30 vectors produced by pass  1 Test12= 7.57D-15 2.78D-09 XBig12= 2.92D-01 1.86D-01.
     30 vectors produced by pass  2 Test12= 7.57D-15 2.78D-09 XBig12= 1.14D-02 3.75D-02.
     30 vectors produced by pass  3 Test12= 7.57D-15 2.78D-09 XBig12= 1.23D-04 2.93D-03.
     30 vectors produced by pass  4 Test12= 7.57D-15 2.78D-09 XBig12= 8.94D-07 1.34D-04.
     29 vectors produced by pass  5 Test12= 7.57D-15 2.78D-09 XBig12= 4.26D-09 7.86D-06.
     17 vectors produced by pass  6 Test12= 7.57D-15 2.78D-09 XBig12= 1.79D-11 5.73D-07.
      2 vectors produced by pass  7 Test12= 7.57D-15 2.78D-09 XBig12= 5.36D-14 2.85D-08.
 InvSVY:  IOpt=1 It=  1 EMax= 2.00D-15
 Solved reduced A of dimension   198 with    30 vectors.
 End of Minotr F.D. properties file   721 does not exist.
 End of Minotr F.D. properties file   722 does not exist.
 End of Minotr F.D. properties file   788 does not exist.
 Calling FoFJK, ICntrl=    100127 FMM=F ISym2X=0 I1Cent= 0 IOpClX= 1 NMat=1 NMatS=1 NMatT=0.
 -------------------------------------------------------------------
 Center     Atomic                   Forces (Hartrees/Bohr)
 Number     Number              X              Y              Z
 -------------------------------------------------------------------
      1        6          -0.003962354   -0.001553445    0.003939973
      2        6          -0.008714115   -0.005343542    0.012908511
      3        1          -0.000671957   -0.000451288    0.001195137
      4        1           0.000011689    0.000172003    0.000244637
      5        7           0.012928618    0.006254885   -0.011078902
      6        1           0.000427197    0.000393419   -0.000926581
      7        1           0.001125201    0.001230489   -0.000976463
      8        8          -0.000143051   -0.003850914    0.002623348
      9        1           0.000529818   -0.000055765   -0.001161735
     10        8          -0.002602128    0.002828168   -0.005946258
     11        1           0.001071081    0.000375988   -0.000821668
 -------------------------------------------------------------------
 Cartesian Forces:  Max     0.012928618 RMS     0.004659073
 IRC-IRC-IRC-IRC-IRC-IRC-IRC-IRC-IRC-IRC-IRC-IRC-IRC-IRC-IRC-IRC-IRC-IRC
 Pt 77 Step number   1 out of a maximum of  20
 Modified Bulirsch-Stoer Extrapolation Cycles:
    EPS =    0.000010000000000
      PEZero:  N= 2 I= 1 D=  5.58D-04 Err=  4.70D-06
 Maximum DWI energy   std dev =  0.000000042 at pt    45
 Maximum DWI gradient std dev =  0.001052472 at pt    48
 CORRECTOR INTEGRATION CONVERGENCE:
   Recorrection delta-x convergence threshold:    0.010000
   Delta-x Convergence Met
 Point Number:  43          Path Number:   2
   CHANGE IN THE REACTION COORDINATE =    0.10705
   NET REACTION COORDINATE UP TO THIS POINT =    4.59903
  # OF POINTS ALONG THE PATH =  77
  # OF STEPS =   1

 Calculating another point on the path.
 IRC-IRC-IRC-IRC-IRC-IRC-IRC-IRC-IRC-IRC-IRC-IRC-IRC-IRC-IRC-IRC-IRC-IRC
                          Input orientation:                          
 ---------------------------------------------------------------------
 Center     Atomic      Atomic             Coordinates (Angstroms)
 Number     Number       Type             X           Y           Z
 ---------------------------------------------------------------------
      1          6           0       -0.640791   -0.168889    0.137191
      2          6           0        0.539639   -0.726292    0.715865
      3          1           0        0.728994   -1.777379    0.546614
      4          1           0        1.029459   -0.238172    1.546713
      5          7           0        2.129483    0.251385   -0.513111
      6          1           0        1.953999    1.223524   -0.272796
      7          1           0        3.110668    0.034508   -0.350081
      8          8           0       -0.675393    1.217304    0.161276
      9          1           0       -1.568301    1.446212   -0.154376
     10          8           0       -1.565479   -0.817313   -0.340345
     11          1           0        1.926062    0.129101   -1.501973
 ---------------------------------------------------------------------
                    Distance matrix (angstroms):
                    1          2          3          4          5
     1  C    0.000000
     2  C    1.427927   0.000000
     3  H    2.152017   1.081335   0.000000
     4  H    2.186615   1.080969   1.860009   0.000000
     5  N    2.876446   2.234690   2.683332   2.385916   0.000000
     6  H    2.973187   2.603775   3.343275   2.510367   1.016661
     7  H    3.788437   2.885351   3.123999   2.829066   1.018007
     8  O    1.386834   2.358269   3.330002   2.635216   3.042224
     9  H    1.885163   3.149683   4.020011   3.532592   3.902552
    10  O    1.226190   2.356986   2.640649   3.260382   3.850287
    11  H    3.060129   2.751848   3.043739   3.198948   1.016947
                    6          7          8          9         10
     6  H    0.000000
     7  H    1.660607   0.000000
     8  O    2.664988   3.999344   0.000000
     9  H    3.531318   4.891213   0.974330   0.000000
    10  O    4.068944   4.753109   2.276740   2.271154   0.000000
    11  H    1.646030   1.655021   3.273858   3.970058   3.799465
                   11
    11  H    0.000000
 Symmetry turned off by external request.
 Stoichiometry    C2H6NO2(2)
 Framework group  C1[X(C2H6NO2)]
 Deg. of freedom    27
 Full point group                 C1      NOp   1
 Rotational constants (GHZ):           7.8058378           3.1904650           2.6704836
 Standard basis: 6-31G(d) (6D, 7F)
    87 basis functions,   164 primitive gaussians,    87 cartesian basis functions
    21 alpha electrons       20 beta electrons
       nuclear repulsion energy       178.5774704587 Hartrees.
 NAtoms=   11 NActive=   11 NUniq=   11 SFac= 1.00D+00 NAtFMM=   60 NAOKFM=F Big=F
 Integral buffers will be    131072 words long.
 Raffenetti 2 integral format.
 Two-electron integral symmetry is turned off.
 One-electron integrals computed using PRISM.
 NBasis=    87 RedAO= T EigKep=  3.70D-03  NBF=    87
 NBsUse=    87 1.00D-06 EigRej= -1.00D+00 NBFU=    87
 Initial guess from the checkpoint file:  "glycine_minus_ammonia_irc.chk"
 B after Tr=     0.000395    0.000258   -0.000383
         Rot=    1.000000    0.000189   -0.000003   -0.000049 Ang=   0.02 deg.
 Initial guess <Sx>= 0.0000 <Sy>= 0.0000 <Sz>= 0.5000 <S**2>= 0.7560 S= 0.5030
 ExpMin= 1.61D-01 ExpMax= 5.48D+03 ExpMxC= 8.25D+02 IAcc=3 IRadAn=         5 AccDes= 0.00D+00
 Harris functional with IExCor=  402 and IRadAn=       5 diagonalized for initial guess.
 HarFok:  IExCor=  402 AccDes= 0.00D+00 IRadAn=         5 IDoV= 1 UseB2=F ITyADJ=14
 ICtDFT=  3500011 ScaDFX=  1.000000  1.000000  1.000000  1.000000
 FoFCou: FMM=F IPFlag=           0 FMFlag=      100000 FMFlg1=           0
         NFxFlg=           0 DoJE=T BraDBF=F KetDBF=T FulRan=T
         wScrn=  0.000000 ICntrl=       500 IOpCl=  0 I1Cent=   200000004 NGrid=           0
         NMat0=    1 NMatS0=      1 NMatT0=    0 NMatD0=    1 NMtDS0=    0 NMtDT0=    0
 Symmetry not used in FoFCou.
 Keep R1 and R2 ints in memory in canonical form, NReq=18299015.
 Requested convergence on RMS density matrix=1.00D-08 within 128 cycles.
 Requested convergence on MAX density matrix=1.00D-06.
 Requested convergence on             energy=1.00D-06.
 No special actions if energy rises.
 Integral accuracy reduced to 1.0D-05 until final iterations.
 Initial convergence to 1.0D-05 achieved.  Increase integral accuracy.
 SCF Done:  E(UB3LYP) =  -284.956067606     A.U. after   12 cycles
            NFock= 12  Conv=0.59D-08     -V/T= 2.0085
 <Sx>= 0.0000 <Sy>= 0.0000 <Sz>= 0.5000 <S**2>= 0.7561 S= 0.5030
 <L.S>=  0.00000000000    
 Annihilation of the first spin contaminant:
 S**2 before annihilation     0.7561,   after     0.7500
 DoSCS=F DFT=T ScalE2(SS,OS)=  1.000000  1.000000
 Range of M.O.s used for correlation:     1    87
 NBasis=    87 NAE=    21 NBE=    20 NFC=     0 NFV=     0
 NROrb=     87 NOA=    21 NOB=    20 NVA=    66 NVB=    67
 Symmetrizing basis deriv contribution to polar:
 IMax=3 JMax=2 DiffMx= 0.00D+00
 G2DrvN: will do    12 centers at a time, making    1 passes.
 Calling FoFCou, ICntrl=  3107 FMM=F I1Cent=   0 AccDes= 0.00D+00.
 End of G2Drv F.D. properties file   721 does not exist.
 End of G2Drv F.D. properties file   722 does not exist.
 End of G2Drv F.D. properties file   788 does not exist.
          IDoAtm=11111111111
          Differentiating once with respect to nuclear coordinates.
 Keep R1 and R2 ints in memory in canonical form, NReq=18295900.
          There are    36 degrees of freedom in the 1st order CPHF.  IDoFFX=6 NUNeed=     0.
     30 vectors produced by pass  0 Test12= 7.57D-15 2.78D-09 XBig12= 4.34D-01 2.03D-01.
 AX will form    30 AO Fock derivatives at one time.
     30 vectors produced by pass  1 Test12= 7.57D-15 2.78D-09 XBig12= 2.92D-01 1.87D-01.
     30 vectors produced by pass  2 Test12= 7.57D-15 2.78D-09 XBig12= 1.17D-02 3.73D-02.
     30 vectors produced by pass  3 Test12= 7.57D-15 2.78D-09 XBig12= 1.25D-04 2.94D-03.
     30 vectors produced by pass  4 Test12= 7.57D-15 2.78D-09 XBig12= 9.14D-07 1.34D-04.
     29 vectors produced by pass  5 Test12= 7.57D-15 2.78D-09 XBig12= 4.34D-09 7.57D-06.
     17 vectors produced by pass  6 Test12= 7.57D-15 2.78D-09 XBig12= 1.87D-11 5.73D-07.
      2 vectors produced by pass  7 Test12= 7.57D-15 2.78D-09 XBig12= 5.59D-14 2.90D-08.
 InvSVY:  IOpt=1 It=  1 EMax= 2.33D-15
 Solved reduced A of dimension   198 with    30 vectors.
 End of Minotr F.D. properties file   721 does not exist.
 End of Minotr F.D. properties file   722 does not exist.
 End of Minotr F.D. properties file   788 does not exist.
 Calling FoFJK, ICntrl=    100127 FMM=F ISym2X=0 I1Cent= 0 IOpClX= 1 NMat=1 NMatS=1 NMatT=0.
 -------------------------------------------------------------------
 Center     Atomic                   Forces (Hartrees/Bohr)
 Number     Number              X              Y              Z
 -------------------------------------------------------------------
      1        6          -0.003683027   -0.001492562    0.003571430
      2        6          -0.008322363   -0.004946746    0.012263101
      3        1          -0.000645189   -0.000422407    0.001158261
      4        1          -0.000000474    0.000177896    0.000221294
      5        7           0.012178091    0.005834746   -0.010500343
      6        1           0.000379455    0.000362154   -0.000882937
      7        1           0.001065466    0.001191095   -0.000939438
      8        8          -0.000092845   -0.003606681    0.002626821
      9        1           0.000515324   -0.000052543   -0.001072732
     10        8          -0.002399008    0.002608803   -0.005667251
     11        1           0.001004570    0.000346243   -0.000778205
 -------------------------------------------------------------------
 Cartesian Forces:  Max     0.012263101 RMS     0.004402231
 IRC-IRC-IRC-IRC-IRC-IRC-IRC-IRC-IRC-IRC-IRC-IRC-IRC-IRC-IRC-IRC-IRC-IRC
 Pt 78 Step number   1 out of a maximum of  20
 Modified Bulirsch-Stoer Extrapolation Cycles:
    EPS =    0.000010000000000
      PEZero:  N= 2 I= 1 D=  5.58D-04 Err=  4.41D-06
 Maximum DWI energy   std dev =  0.000000042 at pt    45
 Maximum DWI gradient std dev =  0.001113674 at pt    36
 CORRECTOR INTEGRATION CONVERGENCE:
   Recorrection delta-x convergence threshold:    0.010000
   Delta-x Convergence Met
 Point Number:  44          Path Number:   2
   CHANGE IN THE REACTION COORDINATE =    0.10705
   NET REACTION COORDINATE UP TO THIS POINT =    4.70608
  # OF POINTS ALONG THE PATH =  78
  # OF STEPS =   1

 Calculating another point on the path.
 IRC-IRC-IRC-IRC-IRC-IRC-IRC-IRC-IRC-IRC-IRC-IRC-IRC-IRC-IRC-IRC-IRC-IRC
                          Input orientation:                          
 ---------------------------------------------------------------------
 Center     Atomic      Atomic             Coordinates (Angstroms)
 Number     Number       Type             X           Y           Z
 ---------------------------------------------------------------------
      1          6           0       -0.643070   -0.169824    0.139375
      2          6           0        0.534417   -0.729351    0.723525
      3          1           0        0.724159   -1.780496    0.555321
      4          1           0        1.029464   -0.236732    1.548410
      5          7           0        2.135978    0.254482   -0.518733
      6          1           0        1.956712    1.226197   -0.279372
      7          1           0        3.118652    0.043444   -0.357108
      8          8           0       -0.675410    1.215620    0.162544
      9          1           0       -1.564680    1.445906   -0.162327
     10          8           0       -1.566586   -0.816110   -0.343009
     11          1           0        1.933490    0.131633   -1.507746
 ---------------------------------------------------------------------
                    Distance matrix (angstroms):
                    1          2          3          4          5
     1  C    0.000000
     2  C    1.428558   0.000000
     3  H    2.153274   1.081295   0.000000
     4  H    2.187973   1.080824   1.860818   0.000000
     5  N    2.887256   2.253027   2.699622   2.395568   0.000000
     6  H    2.980451   2.617803   3.355011   2.518082   1.016690
     7  H    3.800333   2.905727   3.145295   2.841515   1.017993
     8  O    1.386015   2.358240   3.330131   2.633732   3.048250
     9  H    1.884403   3.150029   4.020382   3.533762   3.904021
    10  O    1.226076   2.357803   2.642830   3.263836   3.858241
    11  H    3.072873   2.770789   3.061856   3.208278   1.016976
                    6          7          8          9         10
     6  H    0.000000
     7  H    1.659835   0.000000
     8  O    2.668983   4.004865   0.000000
     9  H    3.530180   4.892692   0.974358   0.000000
    10  O    4.072923   4.763454   2.275457   2.269221   0.000000
    11  H    1.645453   1.654193   3.281960   3.971733   3.808591
                   11
    11  H    0.000000
 Symmetry turned off by external request.
 Stoichiometry    C2H6NO2(2)
 Framework group  C1[X(C2H6NO2)]
 Deg. of freedom    27
 Full point group                 C1      NOp   1
 Rotational constants (GHZ):           7.7780863           3.1742473           2.6630945
 Standard basis: 6-31G(d) (6D, 7F)
    87 basis functions,   164 primitive gaussians,    87 cartesian basis functions
    21 alpha electrons       20 beta electrons
       nuclear repulsion energy       178.3791502265 Hartrees.
 NAtoms=   11 NActive=   11 NUniq=   11 SFac= 1.00D+00 NAtFMM=   60 NAOKFM=F Big=F
 Integral buffers will be    131072 words long.
 Raffenetti 2 integral format.
 Two-electron integral symmetry is turned off.
 One-electron integrals computed using PRISM.
 NBasis=    87 RedAO= T EigKep=  3.69D-03  NBF=    87
 NBsUse=    87 1.00D-06 EigRej= -1.00D+00 NBFU=    87
 Initial guess from the checkpoint file:  "glycine_minus_ammonia_irc.chk"
 B after Tr=     0.000388    0.000263   -0.000378
         Rot=    1.000000    0.000190   -0.000005   -0.000050 Ang=   0.02 deg.
 Initial guess <Sx>= 0.0000 <Sy>= 0.0000 <Sz>= 0.5000 <S**2>= 0.7561 S= 0.5030
 ExpMin= 1.61D-01 ExpMax= 5.48D+03 ExpMxC= 8.25D+02 IAcc=3 IRadAn=         5 AccDes= 0.00D+00
 Harris functional with IExCor=  402 and IRadAn=       5 diagonalized for initial guess.
 HarFok:  IExCor=  402 AccDes= 0.00D+00 IRadAn=         5 IDoV= 1 UseB2=F ITyADJ=14
 ICtDFT=  3500011 ScaDFX=  1.000000  1.000000  1.000000  1.000000
 FoFCou: FMM=F IPFlag=           0 FMFlag=      100000 FMFlg1=           0
         NFxFlg=           0 DoJE=T BraDBF=F KetDBF=T FulRan=T
         wScrn=  0.000000 ICntrl=       500 IOpCl=  0 I1Cent=   200000004 NGrid=           0
         NMat0=    1 NMatS0=      1 NMatT0=    0 NMatD0=    1 NMtDS0=    0 NMtDT0=    0
 Symmetry not used in FoFCou.
 Keep R1 and R2 ints in memory in canonical form, NReq=18299015.
 Requested convergence on RMS density matrix=1.00D-08 within 128 cycles.
 Requested convergence on MAX density matrix=1.00D-06.
 Requested convergence on             energy=1.00D-06.
 No special actions if energy rises.
 Integral accuracy reduced to 1.0D-05 until final iterations.
 Initial convergence to 1.0D-05 achieved.  Increase integral accuracy.
 SCF Done:  E(UB3LYP) =  -284.956855151     A.U. after   12 cycles
            NFock= 12  Conv=0.60D-08     -V/T= 2.0085
 <Sx>= 0.0000 <Sy>= 0.0000 <Sz>= 0.5000 <S**2>= 0.7562 S= 0.5031
 <L.S>=  0.00000000000    
 Annihilation of the first spin contaminant:
 S**2 before annihilation     0.7562,   after     0.7500
 DoSCS=F DFT=T ScalE2(SS,OS)=  1.000000  1.000000
 Range of M.O.s used for correlation:     1    87
 NBasis=    87 NAE=    21 NBE=    20 NFC=     0 NFV=     0
 NROrb=     87 NOA=    21 NOB=    20 NVA=    66 NVB=    67
 Symmetrizing basis deriv contribution to polar:
 IMax=3 JMax=2 DiffMx= 0.00D+00
 G2DrvN: will do    12 centers at a time, making    1 passes.
 Calling FoFCou, ICntrl=  3107 FMM=F I1Cent=   0 AccDes= 0.00D+00.
 End of G2Drv F.D. properties file   721 does not exist.
 End of G2Drv F.D. properties file   722 does not exist.
 End of G2Drv F.D. properties file   788 does not exist.
          IDoAtm=11111111111
          Differentiating once with respect to nuclear coordinates.
 Keep R1 and R2 ints in memory in canonical form, NReq=18295900.
          There are    36 degrees of freedom in the 1st order CPHF.  IDoFFX=6 NUNeed=     0.
     30 vectors produced by pass  0 Test12= 7.57D-15 2.78D-09 XBig12= 4.35D-01 1.99D-01.
 AX will form    30 AO Fock derivatives at one time.
     30 vectors produced by pass  1 Test12= 7.57D-15 2.78D-09 XBig12= 2.92D-01 1.89D-01.
     30 vectors produced by pass  2 Test12= 7.57D-15 2.78D-09 XBig12= 1.19D-02 3.74D-02.
     30 vectors produced by pass  3 Test12= 7.57D-15 2.78D-09 XBig12= 1.27D-04 2.95D-03.
     30 vectors produced by pass  4 Test12= 7.57D-15 2.78D-09 XBig12= 9.34D-07 1.34D-04.
     29 vectors produced by pass  5 Test12= 7.57D-15 2.78D-09 XBig12= 4.41D-09 7.77D-06.
     17 vectors produced by pass  6 Test12= 7.57D-15 2.78D-09 XBig12= 1.93D-11 5.69D-07.
      2 vectors produced by pass  7 Test12= 7.57D-15 2.78D-09 XBig12= 5.82D-14 2.94D-08.
 InvSVY:  IOpt=1 It=  1 EMax= 1.33D-15
 Solved reduced A of dimension   198 with    30 vectors.
 End of Minotr F.D. properties file   721 does not exist.
 End of Minotr F.D. properties file   722 does not exist.
 End of Minotr F.D. properties file   788 does not exist.
 Calling FoFJK, ICntrl=    100127 FMM=F ISym2X=0 I1Cent= 0 IOpClX= 1 NMat=1 NMatS=1 NMatT=0.
 -------------------------------------------------------------------
 Center     Atomic                   Forces (Hartrees/Bohr)
 Number     Number              X              Y              Z
 -------------------------------------------------------------------
      1        6          -0.003426773   -0.001429111    0.003239576
      2        6          -0.007949396   -0.004573924    0.011636783
      3        1          -0.000620952   -0.000395310    0.001121173
      4        1          -0.000011839    0.000181584    0.000199134
      5        7           0.011468271    0.005437929   -0.009947836
      6        1           0.000333078    0.000331688   -0.000840206
      7        1           0.001007690    0.001152688   -0.000902967
      8        8          -0.000043602   -0.003368792    0.002616552
      9        1           0.000498829   -0.000047133   -0.000984488
     10        8          -0.002195794    0.002393643   -0.005401597
     11        1           0.000940487    0.000316737   -0.000736124
 -------------------------------------------------------------------
 Cartesian Forces:  Max     0.011636783 RMS     0.004157835
 IRC-IRC-IRC-IRC-IRC-IRC-IRC-IRC-IRC-IRC-IRC-IRC-IRC-IRC-IRC-IRC-IRC-IRC
 Pt 79 Step number   1 out of a maximum of  20
 Modified Bulirsch-Stoer Extrapolation Cycles:
    EPS =    0.000010000000000
      PEZero:  N= 2 I= 1 D=  5.58D-04 Err=  4.10D-06
 Maximum DWI energy   std dev =  0.000000041 at pt    45
 Maximum DWI gradient std dev =  0.001173486 at pt    36
 CORRECTOR INTEGRATION CONVERGENCE:
   Recorrection delta-x convergence threshold:    0.010000
   Delta-x Convergence Met
 Point Number:  45          Path Number:   2
   CHANGE IN THE REACTION COORDINATE =    0.10705
   NET REACTION COORDINATE UP TO THIS POINT =    4.81312
  # OF POINTS ALONG THE PATH =  79
  # OF STEPS =   1

 Calculating another point on the path.
 IRC-IRC-IRC-IRC-IRC-IRC-IRC-IRC-IRC-IRC-IRC-IRC-IRC-IRC-IRC-IRC-IRC-IRC
                          Input orientation:                          
 ---------------------------------------------------------------------
 Center     Atomic      Atomic             Coordinates (Angstroms)
 Number     Number       Type             X           Y           Z
 ---------------------------------------------------------------------
      1          6           0       -0.645314   -0.170769    0.141472
      2          6           0        0.529139   -0.732344    0.731211
      3          1           0        0.719229   -1.783582    0.564233
      4          1           0        1.029385   -0.235185    1.550036
      5          7           0        2.142447    0.257535   -0.524369
      6          1           0        1.959214    1.228787   -0.285988
      7          1           0        3.126653    0.052592   -0.364250
      8          8           0       -0.675404    1.213957    0.163878
      9          1           0       -1.560985    1.445632   -0.170035
     10          8           0       -1.567655   -0.814945   -0.345697
     11          1           0        1.940843    0.134074   -1.513522
 ---------------------------------------------------------------------
                    Distance matrix (angstroms):
                    1          2          3          4          5
     1  C    0.000000
     2  C    1.429160   0.000000
     3  H    2.154500   1.081257   0.000000
     4  H    2.189250   1.080688   1.861595   0.000000
     5  N    2.898000   2.271367   2.716020   2.405168   0.000000
     6  H    2.987481   2.631700   3.366720   2.525624   1.016726
     7  H    3.812267   2.926301   3.166908   2.854091   1.017989
     8  O    1.385234   2.358152   3.330244   2.632062   3.054294
     9  H    1.883678   3.150308   4.020740   3.534658   3.905449
    10  O    1.225973   2.358622   2.645008   3.267191   3.866134
    11  H    3.085473   2.789698   3.080067   3.217529   1.017011
                    6          7          8          9         10
     6  H    0.000000
     7  H    1.659058   0.000000
     8  O    2.672791   4.010402   0.000000
     9  H    3.528776   4.894101   0.974384   0.000000
    10  O    4.076666   4.773834   2.274252   2.267402   0.000000
    11  H    1.644863   1.653364   3.290071   3.973404   3.817592
                   11
    11  H    0.000000
 Symmetry turned off by external request.
 Stoichiometry    C2H6NO2(2)
 Framework group  C1[X(C2H6NO2)]
 Deg. of freedom    27
 Full point group                 C1      NOp   1
 Rotational constants (GHZ):           7.7501759           3.1581895           2.6557689
 Standard basis: 6-31G(d) (6D, 7F)
    87 basis functions,   164 primitive gaussians,    87 cartesian basis functions
    21 alpha electrons       20 beta electrons
       nuclear repulsion energy       178.1830423719 Hartrees.
 NAtoms=   11 NActive=   11 NUniq=   11 SFac= 1.00D+00 NAtFMM=   60 NAOKFM=F Big=F
 Integral buffers will be    131072 words long.
 Raffenetti 2 integral format.
 Two-electron integral symmetry is turned off.
 One-electron integrals computed using PRISM.
 NBasis=    87 RedAO= T EigKep=  3.69D-03  NBF=    87
 NBsUse=    87 1.00D-06 EigRej= -1.00D+00 NBFU=    87
 Initial guess from the checkpoint file:  "glycine_minus_ammonia_irc.chk"
 B after Tr=     0.000380    0.000267   -0.000372
         Rot=    1.000000    0.000191   -0.000006   -0.000051 Ang=   0.02 deg.
 Initial guess <Sx>= 0.0000 <Sy>= 0.0000 <Sz>= 0.5000 <S**2>= 0.7562 S= 0.5031
 ExpMin= 1.61D-01 ExpMax= 5.48D+03 ExpMxC= 8.25D+02 IAcc=3 IRadAn=         5 AccDes= 0.00D+00
 Harris functional with IExCor=  402 and IRadAn=       5 diagonalized for initial guess.
 HarFok:  IExCor=  402 AccDes= 0.00D+00 IRadAn=         5 IDoV= 1 UseB2=F ITyADJ=14
 ICtDFT=  3500011 ScaDFX=  1.000000  1.000000  1.000000  1.000000
 FoFCou: FMM=F IPFlag=           0 FMFlag=      100000 FMFlg1=           0
         NFxFlg=           0 DoJE=T BraDBF=F KetDBF=T FulRan=T
         wScrn=  0.000000 ICntrl=       500 IOpCl=  0 I1Cent=   200000004 NGrid=           0
         NMat0=    1 NMatS0=      1 NMatT0=    0 NMatD0=    1 NMtDS0=    0 NMtDT0=    0
 Symmetry not used in FoFCou.
 Keep R1 and R2 ints in memory in canonical form, NReq=18299015.
 Requested convergence on RMS density matrix=1.00D-08 within 128 cycles.
 Requested convergence on MAX density matrix=1.00D-06.
 Requested convergence on             energy=1.00D-06.
 No special actions if energy rises.
 Integral accuracy reduced to 1.0D-05 until final iterations.
 Initial convergence to 1.0D-05 achieved.  Increase integral accuracy.
 SCF Done:  E(UB3LYP) =  -284.957599414     A.U. after   12 cycles
            NFock= 12  Conv=0.62D-08     -V/T= 2.0086
 <Sx>= 0.0000 <Sy>= 0.0000 <Sz>= 0.5000 <S**2>= 0.7562 S= 0.5031
 <L.S>=  0.00000000000    
 Annihilation of the first spin contaminant:
 S**2 before annihilation     0.7562,   after     0.7500
 DoSCS=F DFT=T ScalE2(SS,OS)=  1.000000  1.000000
 Range of M.O.s used for correlation:     1    87
 NBasis=    87 NAE=    21 NBE=    20 NFC=     0 NFV=     0
 NROrb=     87 NOA=    21 NOB=    20 NVA=    66 NVB=    67
 Symmetrizing basis deriv contribution to polar:
 IMax=3 JMax=2 DiffMx= 0.00D+00
 G2DrvN: will do    12 centers at a time, making    1 passes.
 Calling FoFCou, ICntrl=  3107 FMM=F I1Cent=   0 AccDes= 0.00D+00.
 End of G2Drv F.D. properties file   721 does not exist.
 End of G2Drv F.D. properties file   722 does not exist.
 End of G2Drv F.D. properties file   788 does not exist.
          IDoAtm=11111111111
          Differentiating once with respect to nuclear coordinates.
 Keep R1 and R2 ints in memory in canonical form, NReq=18295900.
          There are    36 degrees of freedom in the 1st order CPHF.  IDoFFX=6 NUNeed=     0.
     30 vectors produced by pass  0 Test12= 7.57D-15 2.78D-09 XBig12= 4.36D-01 1.95D-01.
 AX will form    30 AO Fock derivatives at one time.
     30 vectors produced by pass  1 Test12= 7.57D-15 2.78D-09 XBig12= 2.92D-01 1.91D-01.
     30 vectors produced by pass  2 Test12= 7.57D-15 2.78D-09 XBig12= 1.22D-02 3.79D-02.
     30 vectors produced by pass  3 Test12= 7.57D-15 2.78D-09 XBig12= 1.30D-04 2.95D-03.
     30 vectors produced by pass  4 Test12= 7.57D-15 2.78D-09 XBig12= 9.53D-07 1.34D-04.
     29 vectors produced by pass  5 Test12= 7.57D-15 2.78D-09 XBig12= 4.47D-09 7.99D-06.
     17 vectors produced by pass  6 Test12= 7.57D-15 2.78D-09 XBig12= 2.00D-11 5.61D-07.
      2 vectors produced by pass  7 Test12= 7.57D-15 2.78D-09 XBig12= 6.04D-14 2.96D-08.
 InvSVY:  IOpt=1 It=  1 EMax= 1.78D-15
 Solved reduced A of dimension   198 with    30 vectors.
 End of Minotr F.D. properties file   721 does not exist.
 End of Minotr F.D. properties file   722 does not exist.
 End of Minotr F.D. properties file   788 does not exist.
 Calling FoFJK, ICntrl=    100127 FMM=F ISym2X=0 I1Cent= 0 IOpClX= 1 NMat=1 NMatS=1 NMatT=0.
 -------------------------------------------------------------------
 Center     Atomic                   Forces (Hartrees/Bohr)
 Number     Number              X              Y              Z
 -------------------------------------------------------------------
      1        6          -0.003191804   -0.001363758    0.002941874
      2        6          -0.007592858   -0.004224468    0.011030566
      3        1          -0.000599096   -0.000369948    0.001083910
      4        1          -0.000022232    0.000182936    0.000178397
      5        7           0.010797298    0.005063721   -0.009420521
      6        1           0.000288364    0.000302139   -0.000798642
      7        1           0.000951887    0.001115347   -0.000867188
      8        8           0.000003515   -0.003138307    0.002594047
      9        1           0.000480613   -0.000040099   -0.000898211
     10        8          -0.001994684    0.002184782   -0.005148740
     11        1           0.000878997    0.000287655   -0.000695493
 -------------------------------------------------------------------
 Cartesian Forces:  Max     0.011030566 RMS     0.003925484
 IRC-IRC-IRC-IRC-IRC-IRC-IRC-IRC-IRC-IRC-IRC-IRC-IRC-IRC-IRC-IRC-IRC-IRC
 Pt 80 Step number   1 out of a maximum of  20
 Modified Bulirsch-Stoer Extrapolation Cycles:
    EPS =    0.000010000000000
      PEZero:  N= 2 I= 1 D=  5.58D-04 Err=  3.77D-06
 Maximum DWI energy   std dev =  0.000000041 at pt    45
 Maximum DWI gradient std dev =  0.001232554 at pt    36
 CORRECTOR INTEGRATION CONVERGENCE:
   Recorrection delta-x convergence threshold:    0.010000
   Delta-x Convergence Met
 Point Number:  46          Path Number:   2
   CHANGE IN THE REACTION COORDINATE =    0.10705
   NET REACTION COORDINATE UP TO THIS POINT =    4.92017
  # OF POINTS ALONG THE PATH =  80
  # OF STEPS =   1

 Calculating another point on the path.
 IRC-IRC-IRC-IRC-IRC-IRC-IRC-IRC-IRC-IRC-IRC-IRC-IRC-IRC-IRC-IRC-IRC-IRC
                          Input orientation:                          
 ---------------------------------------------------------------------
 Center     Atomic      Atomic             Coordinates (Angstroms)
 Number     Number       Type             X           Y           Z
 ---------------------------------------------------------------------
      1          6           0       -0.647528   -0.171722    0.143490
      2          6           0        0.523802   -0.735270    0.738920
      3          1           0        0.714187   -1.786640    0.573347
      4          1           0        1.029220   -0.233542    1.551589
      5          7           0        2.148893    0.260543   -0.530018
      6          1           0        1.961485    1.231286   -0.292640
      7          1           0        3.134666    0.061959   -0.371505
      8          8           0       -0.675374    1.212320    0.165275
      9          1           0       -1.557228    1.445406   -0.177470
     10          8           0       -1.568678   -0.813822   -0.348410
     11          1           0        1.948112    0.136412   -1.519295
 ---------------------------------------------------------------------
                    Distance matrix (angstroms):
                    1          2          3          4          5
     1  C    0.000000
     2  C    1.429733   0.000000
     3  H    2.155692   1.081222   0.000000
     4  H    2.190445   1.080560   1.862342   0.000000
     5  N    2.908683   2.289709   2.732536   2.414721   0.000000
     6  H    2.994260   2.645447   3.378397   2.532987   1.016766
     7  H    3.824241   2.947071   3.188853   2.866795   1.017993
     8  O    1.384493   2.358006   3.330340   2.630213   3.060359
     9  H    1.882995   3.150524   4.021092   3.535283   3.906856
    10  O    1.225878   2.359434   2.647166   3.270443   3.873962
    11  H    3.097927   2.808562   3.098363   3.226695   1.017050
                    6          7          8          9         10
     6  H    0.000000
     7  H    1.658282   0.000000
     8  O    2.676391   4.015951   0.000000
     9  H    3.527103   4.895452   0.974408   0.000000
    10  O    4.080151   4.784242   2.273129   2.265715   0.000000
    11  H    1.644266   1.652537   3.298186   3.975094   3.826452
                   11
    11  H    0.000000
 Symmetry turned off by external request.
 Stoichiometry    C2H6NO2(2)
 Framework group  C1[X(C2H6NO2)]
 Deg. of freedom    27
 Full point group                 C1      NOp   1
 Rotational constants (GHZ):           7.7220991           3.1422961           2.6485077
 Standard basis: 6-31G(d) (6D, 7F)
    87 basis functions,   164 primitive gaussians,    87 cartesian basis functions
    21 alpha electrons       20 beta electrons
       nuclear repulsion energy       177.9891571501 Hartrees.
 NAtoms=   11 NActive=   11 NUniq=   11 SFac= 1.00D+00 NAtFMM=   60 NAOKFM=F Big=F
 Integral buffers will be    131072 words long.
 Raffenetti 2 integral format.
 Two-electron integral symmetry is turned off.
 One-electron integrals computed using PRISM.
 NBasis=    87 RedAO= T EigKep=  3.68D-03  NBF=    87
 NBsUse=    87 1.00D-06 EigRej= -1.00D+00 NBFU=    87
 Initial guess from the checkpoint file:  "glycine_minus_ammonia_irc.chk"
 B after Tr=     0.000370    0.000272   -0.000366
         Rot=    1.000000    0.000192   -0.000008   -0.000052 Ang=   0.02 deg.
 Initial guess <Sx>= 0.0000 <Sy>= 0.0000 <Sz>= 0.5000 <S**2>= 0.7562 S= 0.5031
 ExpMin= 1.61D-01 ExpMax= 5.48D+03 ExpMxC= 8.25D+02 IAcc=3 IRadAn=         5 AccDes= 0.00D+00
 Harris functional with IExCor=  402 and IRadAn=       5 diagonalized for initial guess.
 HarFok:  IExCor=  402 AccDes= 0.00D+00 IRadAn=         5 IDoV= 1 UseB2=F ITyADJ=14
 ICtDFT=  3500011 ScaDFX=  1.000000  1.000000  1.000000  1.000000
 FoFCou: FMM=F IPFlag=           0 FMFlag=      100000 FMFlg1=           0
         NFxFlg=           0 DoJE=T BraDBF=F KetDBF=T FulRan=T
         wScrn=  0.000000 ICntrl=       500 IOpCl=  0 I1Cent=   200000004 NGrid=           0
         NMat0=    1 NMatS0=      1 NMatT0=    0 NMatD0=    1 NMtDS0=    0 NMtDT0=    0
 Symmetry not used in FoFCou.
 Keep R1 and R2 ints in memory in canonical form, NReq=18299015.
 Requested convergence on RMS density matrix=1.00D-08 within 128 cycles.
 Requested convergence on MAX density matrix=1.00D-06.
 Requested convergence on             energy=1.00D-06.
 No special actions if energy rises.
 Integral accuracy reduced to 1.0D-05 until final iterations.
 Initial convergence to 1.0D-05 achieved.  Increase integral accuracy.
 SCF Done:  E(UB3LYP) =  -284.958302475     A.U. after   12 cycles
            NFock= 12  Conv=0.63D-08     -V/T= 2.0086
 <Sx>= 0.0000 <Sy>= 0.0000 <Sz>= 0.5000 <S**2>= 0.7563 S= 0.5031
 <L.S>=  0.00000000000    
 Annihilation of the first spin contaminant:
 S**2 before annihilation     0.7563,   after     0.7500
 DoSCS=F DFT=T ScalE2(SS,OS)=  1.000000  1.000000
 Range of M.O.s used for correlation:     1    87
 NBasis=    87 NAE=    21 NBE=    20 NFC=     0 NFV=     0
 NROrb=     87 NOA=    21 NOB=    20 NVA=    66 NVB=    67
 Symmetrizing basis deriv contribution to polar:
 IMax=3 JMax=2 DiffMx= 0.00D+00
 G2DrvN: will do    12 centers at a time, making    1 passes.
 Calling FoFCou, ICntrl=  3107 FMM=F I1Cent=   0 AccDes= 0.00D+00.
 End of G2Drv F.D. properties file   721 does not exist.
 End of G2Drv F.D. properties file   722 does not exist.
 End of G2Drv F.D. properties file   788 does not exist.
          IDoAtm=11111111111
          Differentiating once with respect to nuclear coordinates.
 Keep R1 and R2 ints in memory in canonical form, NReq=18295900.
          There are    36 degrees of freedom in the 1st order CPHF.  IDoFFX=6 NUNeed=     0.
     30 vectors produced by pass  0 Test12= 7.57D-15 2.78D-09 XBig12= 4.37D-01 1.89D-01.
 AX will form    30 AO Fock derivatives at one time.
     30 vectors produced by pass  1 Test12= 7.57D-15 2.78D-09 XBig12= 2.92D-01 1.92D-01.
     30 vectors produced by pass  2 Test12= 7.57D-15 2.78D-09 XBig12= 1.24D-02 3.83D-02.
     30 vectors produced by pass  3 Test12= 7.57D-15 2.78D-09 XBig12= 1.32D-04 2.96D-03.
     30 vectors produced by pass  4 Test12= 7.57D-15 2.78D-09 XBig12= 9.72D-07 1.33D-04.
     29 vectors produced by pass  5 Test12= 7.57D-15 2.78D-09 XBig12= 4.53D-09 8.20D-06.
     17 vectors produced by pass  6 Test12= 7.57D-15 2.78D-09 XBig12= 2.06D-11 5.68D-07.
      2 vectors produced by pass  7 Test12= 7.57D-15 2.78D-09 XBig12= 6.24D-14 2.97D-08.
 InvSVY:  IOpt=1 It=  1 EMax= 1.55D-15
 Solved reduced A of dimension   198 with    30 vectors.
 End of Minotr F.D. properties file   721 does not exist.
 End of Minotr F.D. properties file   722 does not exist.
 End of Minotr F.D. properties file   788 does not exist.
 Calling FoFJK, ICntrl=    100127 FMM=F ISym2X=0 I1Cent= 0 IOpClX= 1 NMat=1 NMatS=1 NMatT=0.
 -------------------------------------------------------------------
 Center     Atomic                   Forces (Hartrees/Bohr)
 Number     Number              X              Y              Z
 -------------------------------------------------------------------
      1        6          -0.002976207   -0.001297136    0.002675668
      2        6          -0.007250760   -0.003897779    0.010445157
      3        1          -0.000579413   -0.000346263    0.001046526
      4        1          -0.000031550    0.000181937    0.000159255
      5        7           0.010163278    0.004711360   -0.008917462
      6        1           0.000245553    0.000273599   -0.000758447
      7        1           0.000898044    0.001079132   -0.000832210
      8        8           0.000047390   -0.002916175    0.002560817
      9        1           0.000461010   -0.000031995   -0.000814994
     10        8          -0.001797563    0.001984176   -0.004907954
     11        1           0.000820218    0.000259145   -0.000656355
 -------------------------------------------------------------------
 Cartesian Forces:  Max     0.010445157 RMS     0.003704749
 IRC-IRC-IRC-IRC-IRC-IRC-IRC-IRC-IRC-IRC-IRC-IRC-IRC-IRC-IRC-IRC-IRC-IRC
 Pt 81 Step number   1 out of a maximum of  20
 Modified Bulirsch-Stoer Extrapolation Cycles:
    EPS =    0.000010000000000
      PEZero:  N= 2 I= 1 D=  5.58D-04 Err=  3.56D-06
 Maximum DWI energy   std dev =  0.000000040 at pt    45
 Maximum DWI gradient std dev =  0.001292029 at pt    36
 CORRECTOR INTEGRATION CONVERGENCE:
   Recorrection delta-x convergence threshold:    0.010000
   Delta-x Convergence Met
 Point Number:  47          Path Number:   2
   CHANGE IN THE REACTION COORDINATE =    0.10705
   NET REACTION COORDINATE UP TO THIS POINT =    5.02721
  # OF POINTS ALONG THE PATH =  81
  # OF STEPS =   1

 Calculating another point on the path.
 IRC-IRC-IRC-IRC-IRC-IRC-IRC-IRC-IRC-IRC-IRC-IRC-IRC-IRC-IRC-IRC-IRC-IRC
                          Input orientation:                          
 ---------------------------------------------------------------------
 Center     Atomic      Atomic             Coordinates (Angstroms)
 Number     Number       Type             X           Y           Z
 ---------------------------------------------------------------------
      1          6           0       -0.649715   -0.172680    0.145435
      2          6           0        0.518405   -0.738128    0.746645
      3          1           0        0.709018   -1.789673    0.582660
      4          1           0        1.028970   -0.231817    1.553072
      5          7           0        2.155317    0.263505   -0.535680
      6          1           0        1.963510    1.233685   -0.299326
      7          1           0        3.142687    0.071554   -0.378872
      8          8           0       -0.675318    1.210710    0.166733
      9          1           0       -1.553424    1.445241   -0.184606
     10          8           0       -1.569652   -0.812745   -0.351148
     11          1           0        1.955289    0.138633   -1.525061
 ---------------------------------------------------------------------
                    Distance matrix (angstroms):
                    1          2          3          4          5
     1  C    0.000000
     2  C    1.430277   0.000000
     3  H    2.156847   1.081190   0.000000
     4  H    2.191557   1.080440   1.863058   0.000000
     5  N    2.919312   2.308052   2.749182   2.424229   0.000000
     6  H    3.000771   2.659028   3.390036   2.540166   1.016810
     7  H    3.836257   2.968034   3.211145   2.879625   1.018005
     8  O    1.383790   2.357804   3.330417   2.628196   3.066443
     9  H    1.882361   3.150683   4.021443   3.535648   3.908262
    10  O    1.225790   2.360233   2.649286   3.273586   3.881721
    11  H    3.110229   2.827365   3.116736   3.235770   1.017094
                    6          7          8          9         10
     6  H    0.000000
     7  H    1.657509   0.000000
     8  O    2.679768   4.021508   0.000000
     9  H    3.525158   4.896755   0.974430   0.000000
    10  O    4.083356   4.794673   2.272092   2.264178   0.000000
    11  H    1.643665   1.651715   3.306299   3.976822   3.835153
                   11
    11  H    0.000000
 Symmetry turned off by external request.
 Stoichiometry    C2H6NO2(2)
 Framework group  C1[X(C2H6NO2)]
 Deg. of freedom    27
 Full point group                 C1      NOp   1
 Rotational constants (GHZ):           7.6938513           3.1265710           2.6413120
 Standard basis: 6-31G(d) (6D, 7F)
    87 basis functions,   164 primitive gaussians,    87 cartesian basis functions
    21 alpha electrons       20 beta electrons
       nuclear repulsion energy       177.7974987513 Hartrees.
 NAtoms=   11 NActive=   11 NUniq=   11 SFac= 1.00D+00 NAtFMM=   60 NAOKFM=F Big=F
 Integral buffers will be    131072 words long.
 Raffenetti 2 integral format.
 Two-electron integral symmetry is turned off.
 One-electron integrals computed using PRISM.
 NBasis=    87 RedAO= T EigKep=  3.67D-03  NBF=    87
 NBsUse=    87 1.00D-06 EigRej= -1.00D+00 NBFU=    87
 Initial guess from the checkpoint file:  "glycine_minus_ammonia_irc.chk"
 B after Tr=     0.000358    0.000276   -0.000358
         Rot=    1.000000    0.000193   -0.000010   -0.000053 Ang=   0.02 deg.
 Initial guess <Sx>= 0.0000 <Sy>= 0.0000 <Sz>= 0.5000 <S**2>= 0.7563 S= 0.5031
 ExpMin= 1.61D-01 ExpMax= 5.48D+03 ExpMxC= 8.25D+02 IAcc=3 IRadAn=         5 AccDes= 0.00D+00
 Harris functional with IExCor=  402 and IRadAn=       5 diagonalized for initial guess.
 HarFok:  IExCor=  402 AccDes= 0.00D+00 IRadAn=         5 IDoV= 1 UseB2=F ITyADJ=14
 ICtDFT=  3500011 ScaDFX=  1.000000  1.000000  1.000000  1.000000
 FoFCou: FMM=F IPFlag=           0 FMFlag=      100000 FMFlg1=           0
         NFxFlg=           0 DoJE=T BraDBF=F KetDBF=T FulRan=T
         wScrn=  0.000000 ICntrl=       500 IOpCl=  0 I1Cent=   200000004 NGrid=           0
         NMat0=    1 NMatS0=      1 NMatT0=    0 NMatD0=    1 NMtDS0=    0 NMtDT0=    0
 Symmetry not used in FoFCou.
 Keep R1 and R2 ints in memory in canonical form, NReq=18299015.
 Requested convergence on RMS density matrix=1.00D-08 within 128 cycles.
 Requested convergence on MAX density matrix=1.00D-06.
 Requested convergence on             energy=1.00D-06.
 No special actions if energy rises.
 Integral accuracy reduced to 1.0D-05 until final iterations.
 Initial convergence to 1.0D-05 achieved.  Increase integral accuracy.
 SCF Done:  E(UB3LYP) =  -284.958966365     A.U. after   12 cycles
            NFock= 12  Conv=0.66D-08     -V/T= 2.0086
 <Sx>= 0.0000 <Sy>= 0.0000 <Sz>= 0.5000 <S**2>= 0.7564 S= 0.5032
 <L.S>=  0.00000000000    
 Annihilation of the first spin contaminant:
 S**2 before annihilation     0.7564,   after     0.7500
 DoSCS=F DFT=T ScalE2(SS,OS)=  1.000000  1.000000
 Range of M.O.s used for correlation:     1    87
 NBasis=    87 NAE=    21 NBE=    20 NFC=     0 NFV=     0
 NROrb=     87 NOA=    21 NOB=    20 NVA=    66 NVB=    67
 Symmetrizing basis deriv contribution to polar:
 IMax=3 JMax=2 DiffMx= 0.00D+00
 G2DrvN: will do    12 centers at a time, making    1 passes.
 Calling FoFCou, ICntrl=  3107 FMM=F I1Cent=   0 AccDes= 0.00D+00.
 End of G2Drv F.D. properties file   721 does not exist.
 End of G2Drv F.D. properties file   722 does not exist.
 End of G2Drv F.D. properties file   788 does not exist.
          IDoAtm=11111111111
          Differentiating once with respect to nuclear coordinates.
 Keep R1 and R2 ints in memory in canonical form, NReq=18295900.
          There are    36 degrees of freedom in the 1st order CPHF.  IDoFFX=6 NUNeed=     0.
     30 vectors produced by pass  0 Test12= 7.57D-15 2.78D-09 XBig12= 4.38D-01 1.81D-01.
 AX will form    30 AO Fock derivatives at one time.
     30 vectors produced by pass  1 Test12= 7.57D-15 2.78D-09 XBig12= 2.92D-01 1.94D-01.
     30 vectors produced by pass  2 Test12= 7.57D-15 2.78D-09 XBig12= 1.27D-02 3.87D-02.
     30 vectors produced by pass  3 Test12= 7.57D-15 2.78D-09 XBig12= 1.34D-04 2.96D-03.
     30 vectors produced by pass  4 Test12= 7.57D-15 2.78D-09 XBig12= 9.90D-07 1.33D-04.
     29 vectors produced by pass  5 Test12= 7.57D-15 2.78D-09 XBig12= 4.58D-09 8.38D-06.
     17 vectors produced by pass  6 Test12= 7.57D-15 2.78D-09 XBig12= 2.11D-11 5.98D-07.
      2 vectors produced by pass  7 Test12= 7.57D-15 2.78D-09 XBig12= 6.42D-14 2.98D-08.
 InvSVY:  IOpt=1 It=  1 EMax= 1.44D-15
 Solved reduced A of dimension   198 with    30 vectors.
 End of Minotr F.D. properties file   721 does not exist.
 End of Minotr F.D. properties file   722 does not exist.
 End of Minotr F.D. properties file   788 does not exist.
 Calling FoFJK, ICntrl=    100127 FMM=F ISym2X=0 I1Cent= 0 IOpClX= 1 NMat=1 NMatS=1 NMatT=0.
 -------------------------------------------------------------------
 Center     Atomic                   Forces (Hartrees/Bohr)
 Number     Number              X              Y              Z
 -------------------------------------------------------------------
      1        6          -0.002778042   -0.001229838    0.002438251
      2        6          -0.006921511   -0.003593298    0.009881072
      3        1          -0.000561661   -0.000324189    0.001009092
      4        1          -0.000039745    0.000178666    0.000141819
      5        7           0.009564386    0.004380098   -0.008437735
      6        1           0.000204827    0.000246136   -0.000719786
      7        1           0.000846132    0.001044077   -0.000798123
      8        8           0.000087011   -0.002703218    0.002518326
      9        1           0.000440388   -0.000023339   -0.000735781
     10        8          -0.001606016    0.001793576   -0.004678402
     11        1           0.000764232    0.000231328   -0.000618732
 -------------------------------------------------------------------
 Cartesian Forces:  Max     0.009881072 RMS     0.003495195
 IRC-IRC-IRC-IRC-IRC-IRC-IRC-IRC-IRC-IRC-IRC-IRC-IRC-IRC-IRC-IRC-IRC-IRC
 Pt 82 Step number   1 out of a maximum of  20
 Modified Bulirsch-Stoer Extrapolation Cycles:
    EPS =    0.000010000000000
      PEZero:  N= 2 I= 1 D=  5.58D-04 Err=  3.81D-06
 Maximum DWI energy   std dev =  0.000000039 at pt    45
 Maximum DWI gradient std dev =  0.001353678 at pt    36
 CORRECTOR INTEGRATION CONVERGENCE:
   Recorrection delta-x convergence threshold:    0.010000
   Delta-x Convergence Met
 Point Number:  48          Path Number:   2
   CHANGE IN THE REACTION COORDINATE =    0.10705
   NET REACTION COORDINATE UP TO THIS POINT =    5.13426
  # OF POINTS ALONG THE PATH =  82
  # OF STEPS =   1

 Calculating another point on the path.
 IRC-IRC-IRC-IRC-IRC-IRC-IRC-IRC-IRC-IRC-IRC-IRC-IRC-IRC-IRC-IRC-IRC-IRC
                          Input orientation:                          
 ---------------------------------------------------------------------
 Center     Atomic      Atomic             Coordinates (Angstroms)
 Number     Number       Type             X           Y           Z
 ---------------------------------------------------------------------
      1          6           0       -0.651879   -0.173640    0.147315
      2          6           0        0.512949   -0.740919    0.754383
      3          1           0        0.703704   -1.792683    0.592165
      4          1           0        1.028635   -0.230028    1.554486
      5          7           0        2.161719    0.266420   -0.541354
      6          1           0        1.965273    1.235976   -0.306045
      7          1           0        3.150711    0.081384   -0.386352
      8          8           0       -0.675237    1.209130    0.168249
      9          1           0       -1.549584    1.445147   -0.191426
     10          8           0       -1.570569   -0.811716   -0.353913
     11          1           0        1.962368    0.140722   -1.530816
 ---------------------------------------------------------------------
                    Distance matrix (angstroms):
                    1          2          3          4          5
     1  C    0.000000
     2  C    1.430791   0.000000
     3  H    2.157961   1.081161   0.000000
     4  H    2.192587   1.080327   1.863741   0.000000
     5  N    2.929890   2.326394   2.765968   2.433699   0.000000
     6  H    3.006998   2.672427   3.401634   2.547162   1.016858
     7  H    3.848315   2.989188   3.233800   2.892583   1.018022
     8  O    1.383126   2.357548   3.330475   2.626026   3.072549
     9  H    1.881778   3.150791   4.021798   3.535765   3.909682
    10  O    1.225709   2.361012   2.651353   3.276615   3.889407
    11  H    3.122377   2.846093   3.135178   3.244751   1.017141
                    6          7          8          9         10
     6  H    0.000000
     7  H    1.656743   0.000000
     8  O    2.682903   4.027068   0.000000
     9  H    3.522940   4.898022   0.974450   0.000000
    10  O    4.086259   4.805118   2.271144   2.262802   0.000000
    11  H    1.643063   1.650903   3.314405   3.978605   3.843681
                   11
    11  H    0.000000
 Symmetry turned off by external request.
 Stoichiometry    C2H6NO2(2)
 Framework group  C1[X(C2H6NO2)]
 Deg. of freedom    27
 Full point group                 C1      NOp   1
 Rotational constants (GHZ):           7.6654311           3.1110176           2.6341829
 Standard basis: 6-31G(d) (6D, 7F)
    87 basis functions,   164 primitive gaussians,    87 cartesian basis functions
    21 alpha electrons       20 beta electrons
       nuclear repulsion energy       177.6080696391 Hartrees.
 NAtoms=   11 NActive=   11 NUniq=   11 SFac= 1.00D+00 NAtFMM=   60 NAOKFM=F Big=F
 Integral buffers will be    131072 words long.
 Raffenetti 2 integral format.
 Two-electron integral symmetry is turned off.
 One-electron integrals computed using PRISM.
 NBasis=    87 RedAO= T EigKep=  3.66D-03  NBF=    87
 NBsUse=    87 1.00D-06 EigRej= -1.00D+00 NBFU=    87
 Initial guess from the checkpoint file:  "glycine_minus_ammonia_irc.chk"
 B after Tr=     0.000346    0.000279   -0.000351
         Rot=    1.000000    0.000193   -0.000012   -0.000053 Ang=   0.02 deg.
 Initial guess <Sx>= 0.0000 <Sy>= 0.0000 <Sz>= 0.5000 <S**2>= 0.7564 S= 0.5032
 ExpMin= 1.61D-01 ExpMax= 5.48D+03 ExpMxC= 8.25D+02 IAcc=3 IRadAn=         5 AccDes= 0.00D+00
 Harris functional with IExCor=  402 and IRadAn=       5 diagonalized for initial guess.
 HarFok:  IExCor=  402 AccDes= 0.00D+00 IRadAn=         5 IDoV= 1 UseB2=F ITyADJ=14
 ICtDFT=  3500011 ScaDFX=  1.000000  1.000000  1.000000  1.000000
 FoFCou: FMM=F IPFlag=           0 FMFlag=      100000 FMFlg1=           0
         NFxFlg=           0 DoJE=T BraDBF=F KetDBF=T FulRan=T
         wScrn=  0.000000 ICntrl=       500 IOpCl=  0 I1Cent=   200000004 NGrid=           0
         NMat0=    1 NMatS0=      1 NMatT0=    0 NMatD0=    1 NMtDS0=    0 NMtDT0=    0
 Symmetry not used in FoFCou.
 Keep R1 and R2 ints in memory in canonical form, NReq=18299015.
 Requested convergence on RMS density matrix=1.00D-08 within 128 cycles.
 Requested convergence on MAX density matrix=1.00D-06.
 Requested convergence on             energy=1.00D-06.
 No special actions if energy rises.
 Integral accuracy reduced to 1.0D-05 until final iterations.
 Initial convergence to 1.0D-05 achieved.  Increase integral accuracy.
 SCF Done:  E(UB3LYP) =  -284.959593062     A.U. after   12 cycles
            NFock= 12  Conv=0.68D-08     -V/T= 2.0086
 <Sx>= 0.0000 <Sy>= 0.0000 <Sz>= 0.5000 <S**2>= 0.7564 S= 0.5032
 <L.S>=  0.00000000000    
 Annihilation of the first spin contaminant:
 S**2 before annihilation     0.7564,   after     0.7500
 DoSCS=F DFT=T ScalE2(SS,OS)=  1.000000  1.000000
 Range of M.O.s used for correlation:     1    87
 NBasis=    87 NAE=    21 NBE=    20 NFC=     0 NFV=     0
 NROrb=     87 NOA=    21 NOB=    20 NVA=    66 NVB=    67
 Symmetrizing basis deriv contribution to polar:
 IMax=3 JMax=2 DiffMx= 0.00D+00
 G2DrvN: will do    12 centers at a time, making    1 passes.
 Calling FoFCou, ICntrl=  3107 FMM=F I1Cent=   0 AccDes= 0.00D+00.
 End of G2Drv F.D. properties file   721 does not exist.
 End of G2Drv F.D. properties file   722 does not exist.
 End of G2Drv F.D. properties file   788 does not exist.
          IDoAtm=11111111111
          Differentiating once with respect to nuclear coordinates.
 Keep R1 and R2 ints in memory in canonical form, NReq=18295900.
          There are    36 degrees of freedom in the 1st order CPHF.  IDoFFX=6 NUNeed=     0.
     30 vectors produced by pass  0 Test12= 7.57D-15 2.78D-09 XBig12= 4.39D-01 1.86D-01.
 AX will form    30 AO Fock derivatives at one time.
     30 vectors produced by pass  1 Test12= 7.57D-15 2.78D-09 XBig12= 2.92D-01 1.96D-01.
     30 vectors produced by pass  2 Test12= 7.57D-15 2.78D-09 XBig12= 1.30D-02 3.90D-02.
     30 vectors produced by pass  3 Test12= 7.57D-15 2.78D-09 XBig12= 1.37D-04 2.95D-03.
     30 vectors produced by pass  4 Test12= 7.57D-15 2.78D-09 XBig12= 1.01D-06 1.32D-04.
     29 vectors produced by pass  5 Test12= 7.57D-15 2.78D-09 XBig12= 4.62D-09 8.53D-06.
     17 vectors produced by pass  6 Test12= 7.57D-15 2.78D-09 XBig12= 2.15D-11 6.22D-07.
      2 vectors produced by pass  7 Test12= 7.57D-15 2.78D-09 XBig12= 6.40D-14 3.11D-08.
 InvSVY:  IOpt=1 It=  1 EMax= 2.00D-15
 Solved reduced A of dimension   198 with    30 vectors.
 End of Minotr F.D. properties file   721 does not exist.
 End of Minotr F.D. properties file   722 does not exist.
 End of Minotr F.D. properties file   788 does not exist.
 Calling FoFJK, ICntrl=    100127 FMM=F ISym2X=0 I1Cent= 0 IOpClX= 1 NMat=1 NMatS=1 NMatT=0.
 -------------------------------------------------------------------
 Center     Atomic                   Forces (Hartrees/Bohr)
 Number     Number              X              Y              Z
 -------------------------------------------------------------------
      1        6          -0.002595419   -0.001162410    0.002226936
      2        6          -0.006603897   -0.003310488    0.009338691
      3        1          -0.000545578   -0.000303660    0.000971695
      4        1          -0.000046816    0.000173275    0.000126146
      5        7           0.008998903    0.004069215   -0.007980463
      6        1           0.000166322    0.000219801   -0.000682780
      7        1           0.000796112    0.001010204   -0.000764996
      8        8           0.000121523   -0.002500114    0.002467949
      9        1           0.000419129   -0.000014591   -0.000661333
     10        8          -0.001421369    0.001614468   -0.004459214
     11        1           0.000711089    0.000204299   -0.000582631
 -------------------------------------------------------------------
 Cartesian Forces:  Max     0.009338691 RMS     0.003296401
 IRC-IRC-IRC-IRC-IRC-IRC-IRC-IRC-IRC-IRC-IRC-IRC-IRC-IRC-IRC-IRC-IRC-IRC
 Reaction path inflection point has been passed.
   Previous lowest Hessian eigenvalue=   -0.0000017713
   Current lowest Hessian eigenvalue =    0.0000009276
 Pt 83 Step number   1 out of a maximum of  20
 Modified Bulirsch-Stoer Extrapolation Cycles:
    EPS =    0.000010000000000
      PEZero:  N= 2 I= 1 D=  5.58D-04 Err=  3.99D-06
 Maximum DWI energy   std dev =  0.000000038 at pt    45
 Maximum DWI gradient std dev =  0.001419753 at pt    36
 CORRECTOR INTEGRATION CONVERGENCE:
   Recorrection delta-x convergence threshold:    0.010000
   Delta-x Convergence Met
 Point Number:  49          Path Number:   2
   CHANGE IN THE REACTION COORDINATE =    0.10704
   NET REACTION COORDINATE UP TO THIS POINT =    5.24130
  # OF POINTS ALONG THE PATH =  83
  # OF STEPS =   1

 Calculating another point on the path.
 IRC-IRC-IRC-IRC-IRC-IRC-IRC-IRC-IRC-IRC-IRC-IRC-IRC-IRC-IRC-IRC-IRC-IRC
                          Input orientation:                          
 ---------------------------------------------------------------------
 Center     Atomic      Atomic             Coordinates (Angstroms)
 Number     Number       Type             X           Y           Z
 ---------------------------------------------------------------------
      1          6           0       -0.654022   -0.174600    0.149137
      2          6           0        0.507434   -0.743645    0.762128
      3          1           0        0.698229   -1.795672    0.601856
      4          1           0        1.028217   -0.228194    1.555837
      5          7           0        2.168099    0.269289   -0.547040
      6          1           0        1.966758    1.238151   -0.312794
      7          1           0        3.158732    0.091459   -0.393943
      8          8           0       -0.675132    1.207584    0.169821
      9          1           0       -1.545720    1.445132   -0.197920
     10          8           0       -1.571425   -0.810737   -0.356705
     11          1           0        1.969342    0.142666   -1.536555
 ---------------------------------------------------------------------
                    Distance matrix (angstroms):
                    1          2          3          4          5
     1  C    0.000000
     2  C    1.431275   0.000000
     3  H    2.159031   1.081135   0.000000
     4  H    2.193537   1.080222   1.864393   0.000000
     5  N    2.940420   2.344732   2.782903   2.443136   0.000000
     6  H    3.012927   2.685628   3.413185   2.553979   1.016908
     7  H    3.860417   3.010529   3.256832   2.905670   1.018045
     8  O    1.382499   2.357240   3.330514   2.623718   3.078677
     9  H    1.881251   3.150854   4.022160   3.535653   3.911131
    10  O    1.225633   2.361767   2.653350   3.279530   3.897015
    11  H    3.134367   2.864728   3.153678   3.253636   1.017191
                    6          7          8          9         10
     6  H    0.000000
     7  H    1.655986   0.000000
     8  O    2.685784   4.032627   0.000000
     9  H    3.520446   4.899258   0.974468   0.000000
    10  O    4.088840   4.815572   2.270284   2.261597   0.000000
    11  H    1.642463   1.650101   3.322501   3.980456   3.852019
                   11
    11  H    0.000000
 Symmetry turned off by external request.
 Stoichiometry    C2H6NO2(2)
 Framework group  C1[X(C2H6NO2)]
 Deg. of freedom    27
 Full point group                 C1      NOp   1
 Rotational constants (GHZ):           7.6368403           3.0956392           2.6271215
 Standard basis: 6-31G(d) (6D, 7F)
    87 basis functions,   164 primitive gaussians,    87 cartesian basis functions
    21 alpha electrons       20 beta electrons
       nuclear repulsion energy       177.4208734102 Hartrees.
 NAtoms=   11 NActive=   11 NUniq=   11 SFac= 1.00D+00 NAtFMM=   60 NAOKFM=F Big=F
 Integral buffers will be    131072 words long.
 Raffenetti 2 integral format.
 Two-electron integral symmetry is turned off.
 One-electron integrals computed using PRISM.
 NBasis=    87 RedAO= T EigKep=  3.66D-03  NBF=    87
 NBsUse=    87 1.00D-06 EigRej= -1.00D+00 NBFU=    87
 Initial guess from the checkpoint file:  "glycine_minus_ammonia_irc.chk"
 B after Tr=     0.000332    0.000282   -0.000343
         Rot=    1.000000    0.000192   -0.000014   -0.000054 Ang=   0.02 deg.
 Initial guess <Sx>= 0.0000 <Sy>= 0.0000 <Sz>= 0.5000 <S**2>= 0.7564 S= 0.5032
 ExpMin= 1.61D-01 ExpMax= 5.48D+03 ExpMxC= 8.25D+02 IAcc=3 IRadAn=         5 AccDes= 0.00D+00
 Harris functional with IExCor=  402 and IRadAn=       5 diagonalized for initial guess.
 HarFok:  IExCor=  402 AccDes= 0.00D+00 IRadAn=         5 IDoV= 1 UseB2=F ITyADJ=14
 ICtDFT=  3500011 ScaDFX=  1.000000  1.000000  1.000000  1.000000
 FoFCou: FMM=F IPFlag=           0 FMFlag=      100000 FMFlg1=           0
         NFxFlg=           0 DoJE=T BraDBF=F KetDBF=T FulRan=T
         wScrn=  0.000000 ICntrl=       500 IOpCl=  0 I1Cent=   200000004 NGrid=           0
         NMat0=    1 NMatS0=      1 NMatT0=    0 NMatD0=    1 NMtDS0=    0 NMtDT0=    0
 Symmetry not used in FoFCou.
 Keep R1 and R2 ints in memory in canonical form, NReq=18299015.
 Requested convergence on RMS density matrix=1.00D-08 within 128 cycles.
 Requested convergence on MAX density matrix=1.00D-06.
 Requested convergence on             energy=1.00D-06.
 No special actions if energy rises.
 Integral accuracy reduced to 1.0D-05 until final iterations.
 Initial convergence to 1.0D-05 achieved.  Increase integral accuracy.
 SCF Done:  E(UB3LYP) =  -284.960184486     A.U. after   12 cycles
            NFock= 12  Conv=0.70D-08     -V/T= 2.0086
 <Sx>= 0.0000 <Sy>= 0.0000 <Sz>= 0.5000 <S**2>= 0.7565 S= 0.5032
 <L.S>=  0.00000000000    
 Annihilation of the first spin contaminant:
 S**2 before annihilation     0.7565,   after     0.7500
 DoSCS=F DFT=T ScalE2(SS,OS)=  1.000000  1.000000
 Range of M.O.s used for correlation:     1    87
 NBasis=    87 NAE=    21 NBE=    20 NFC=     0 NFV=     0
 NROrb=     87 NOA=    21 NOB=    20 NVA=    66 NVB=    67
 Symmetrizing basis deriv contribution to polar:
 IMax=3 JMax=2 DiffMx= 0.00D+00
 G2DrvN: will do    12 centers at a time, making    1 passes.
 Calling FoFCou, ICntrl=  3107 FMM=F I1Cent=   0 AccDes= 0.00D+00.
 End of G2Drv F.D. properties file   721 does not exist.
 End of G2Drv F.D. properties file   722 does not exist.
 End of G2Drv F.D. properties file   788 does not exist.
          IDoAtm=11111111111
          Differentiating once with respect to nuclear coordinates.
 Keep R1 and R2 ints in memory in canonical form, NReq=18295900.
          There are    36 degrees of freedom in the 1st order CPHF.  IDoFFX=6 NUNeed=     0.
     30 vectors produced by pass  0 Test12= 7.57D-15 2.78D-09 XBig12= 4.40D-01 2.00D-01.
 AX will form    30 AO Fock derivatives at one time.
     30 vectors produced by pass  1 Test12= 7.57D-15 2.78D-09 XBig12= 2.92D-01 1.97D-01.
     30 vectors produced by pass  2 Test12= 7.57D-15 2.78D-09 XBig12= 1.32D-02 3.92D-02.
     30 vectors produced by pass  3 Test12= 7.57D-15 2.78D-09 XBig12= 1.39D-04 2.94D-03.
     30 vectors produced by pass  4 Test12= 7.57D-15 2.78D-09 XBig12= 1.02D-06 1.31D-04.
     29 vectors produced by pass  5 Test12= 7.57D-15 2.78D-09 XBig12= 4.66D-09 8.65D-06.
     16 vectors produced by pass  6 Test12= 7.57D-15 2.78D-09 XBig12= 2.18D-11 6.34D-07.
      2 vectors produced by pass  7 Test12= 7.57D-15 2.78D-09 XBig12= 6.52D-14 3.20D-08.
 InvSVY:  IOpt=1 It=  1 EMax= 1.67D-15
 Solved reduced A of dimension   197 with    30 vectors.
 End of Minotr F.D. properties file   721 does not exist.
 End of Minotr F.D. properties file   722 does not exist.
 End of Minotr F.D. properties file   788 does not exist.
 Calling FoFJK, ICntrl=    100127 FMM=F ISym2X=0 I1Cent= 0 IOpClX= 1 NMat=1 NMatS=1 NMatT=0.
 -------------------------------------------------------------------
 Center     Atomic                   Forces (Hartrees/Bohr)
 Number     Number              X              Y              Z
 -------------------------------------------------------------------
      1        6          -0.002426558   -0.001095364    0.002039114
      2        6          -0.006297008   -0.003048783    0.008818259
      3        1          -0.000530900   -0.000284605    0.000934435
      4        1          -0.000052794    0.000165970    0.000112246
      5        7           0.008465190    0.003778009   -0.007544795
      6        1           0.000130135    0.000194627   -0.000647519
      7        1           0.000747939    0.000977520   -0.000732879
      8        8           0.000150281   -0.002307383    0.002410938
      9        1           0.000397604   -0.000006143   -0.000592214
     10        8          -0.001244707    0.001448018   -0.004249536
     11        1           0.000660818    0.000178135   -0.000548048
 -------------------------------------------------------------------
 Cartesian Forces:  Max     0.008818259 RMS     0.003107949
 IRC-IRC-IRC-IRC-IRC-IRC-IRC-IRC-IRC-IRC-IRC-IRC-IRC-IRC-IRC-IRC-IRC-IRC
 Pt 84 Step number   1 out of a maximum of  20
 Modified Bulirsch-Stoer Extrapolation Cycles:
    EPS =    0.000010000000000
      PEZero:  N= 2 I= 1 D=  5.58D-04 Err=  4.20D-06
 Maximum DWI energy   std dev =  0.000000036 at pt    45
 Maximum DWI gradient std dev =  0.001492910 at pt    36
 CORRECTOR INTEGRATION CONVERGENCE:
   Recorrection delta-x convergence threshold:    0.010000
   Delta-x Convergence Met
 Point Number:  50          Path Number:   2
   CHANGE IN THE REACTION COORDINATE =    0.10704
   NET REACTION COORDINATE UP TO THIS POINT =    5.34835
  # OF POINTS ALONG THE PATH =  84
  # OF STEPS =   1

 Calculating another point on the path.
 IRC-IRC-IRC-IRC-IRC-IRC-IRC-IRC-IRC-IRC-IRC-IRC-IRC-IRC-IRC-IRC-IRC-IRC
                          Input orientation:                          
 ---------------------------------------------------------------------
 Center     Atomic      Atomic             Coordinates (Angstroms)
 Number     Number       Type             X           Y           Z
 ---------------------------------------------------------------------
      1          6           0       -0.656145   -0.175556    0.150908
      2          6           0        0.501861   -0.746306    0.769875
      3          1           0        0.692579   -1.798646    0.611726
      4          1           0        1.027718   -0.226334    1.557131
      5          7           0        2.174458    0.272111   -0.552738
      6          1           0        1.967951    1.240201   -0.319575
      7          1           0        3.166745    0.101789   -0.401644
      8          8           0       -0.675004    1.206072    0.171446
      9          1           0       -1.541844    1.445202   -0.204085
     10          8           0       -1.572215   -0.809808   -0.359526
     11          1           0        1.976207    0.144449   -1.542273
 ---------------------------------------------------------------------
                    Distance matrix (angstroms):
                    1          2          3          4          5
     1  C    0.000000
     2  C    1.431732   0.000000
     3  H    2.160054   1.081112   0.000000
     4  H    2.194411   1.080125   1.865013   0.000000
     5  N    2.950905   2.363061   2.799995   2.452550   0.000000
     6  H    3.018544   2.698617   3.424688   2.560622   1.016961
     7  H    3.872560   3.032051   3.280254   2.918886   1.018073
     8  O    1.381910   2.356886   3.330534   2.621292   3.084827
     9  H    1.880781   3.150879   4.022529   3.535330   3.912621
    10  O    1.225562   2.362493   2.655264   3.282327   3.904541
    11  H    3.146195   2.883257   3.172228   3.262425   1.017242
                    6          7          8          9         10
     6  H    0.000000
     7  H    1.655241   0.000000
     8  O    2.688397   4.038181   0.000000
     9  H    3.517673   4.900469   0.974484   0.000000
    10  O    4.091077   4.826026   2.269514   2.260565   0.000000
    11  H    1.641869   1.649314   3.330585   3.982384   3.860155
                   11
    11  H    0.000000
 Symmetry turned off by external request.
 Stoichiometry    C2H6NO2(2)
 Framework group  C1[X(C2H6NO2)]
 Deg. of freedom    27
 Full point group                 C1      NOp   1
 Rotational constants (GHZ):           7.6080838           3.0804387           2.6201289
 Standard basis: 6-31G(d) (6D, 7F)
    87 basis functions,   164 primitive gaussians,    87 cartesian basis functions
    21 alpha electrons       20 beta electrons
       nuclear repulsion energy       177.2359163848 Hartrees.
 NAtoms=   11 NActive=   11 NUniq=   11 SFac= 1.00D+00 NAtFMM=   60 NAOKFM=F Big=F
 Integral buffers will be    131072 words long.
 Raffenetti 2 integral format.
 Two-electron integral symmetry is turned off.
 One-electron integrals computed using PRISM.
 NBasis=    87 RedAO= T EigKep=  3.65D-03  NBF=    87
 NBsUse=    87 1.00D-06 EigRej= -1.00D+00 NBFU=    87
 Initial guess from the checkpoint file:  "glycine_minus_ammonia_irc.chk"
 B after Tr=     0.000317    0.000284   -0.000334
         Rot=    1.000000    0.000192   -0.000015   -0.000054 Ang=   0.02 deg.
 Initial guess <Sx>= 0.0000 <Sy>= 0.0000 <Sz>= 0.5000 <S**2>= 0.7565 S= 0.5032
 ExpMin= 1.61D-01 ExpMax= 5.48D+03 ExpMxC= 8.25D+02 IAcc=3 IRadAn=         5 AccDes= 0.00D+00
 Harris functional with IExCor=  402 and IRadAn=       5 diagonalized for initial guess.
 HarFok:  IExCor=  402 AccDes= 0.00D+00 IRadAn=         5 IDoV= 1 UseB2=F ITyADJ=14
 ICtDFT=  3500011 ScaDFX=  1.000000  1.000000  1.000000  1.000000
 FoFCou: FMM=F IPFlag=           0 FMFlag=      100000 FMFlg1=           0
         NFxFlg=           0 DoJE=T BraDBF=F KetDBF=T FulRan=T
         wScrn=  0.000000 ICntrl=       500 IOpCl=  0 I1Cent=   200000004 NGrid=           0
         NMat0=    1 NMatS0=      1 NMatT0=    0 NMatD0=    1 NMtDS0=    0 NMtDT0=    0
 Symmetry not used in FoFCou.
 Keep R1 and R2 ints in memory in canonical form, NReq=18299015.
 Requested convergence on RMS density matrix=1.00D-08 within 128 cycles.
 Requested convergence on MAX density matrix=1.00D-06.
 Requested convergence on             energy=1.00D-06.
 No special actions if energy rises.
 Integral accuracy reduced to 1.0D-05 until final iterations.
 Initial convergence to 1.0D-05 achieved.  Increase integral accuracy.
 SCF Done:  E(UB3LYP) =  -284.960742493     A.U. after   12 cycles
            NFock= 12  Conv=0.72D-08     -V/T= 2.0086
 <Sx>= 0.0000 <Sy>= 0.0000 <Sz>= 0.5000 <S**2>= 0.7565 S= 0.5033
 <L.S>=  0.00000000000    
 Annihilation of the first spin contaminant:
 S**2 before annihilation     0.7565,   after     0.7500
 DoSCS=F DFT=T ScalE2(SS,OS)=  1.000000  1.000000
 Range of M.O.s used for correlation:     1    87
 NBasis=    87 NAE=    21 NBE=    20 NFC=     0 NFV=     0
 NROrb=     87 NOA=    21 NOB=    20 NVA=    66 NVB=    67
 Symmetrizing basis deriv contribution to polar:
 IMax=3 JMax=2 DiffMx= 0.00D+00
 G2DrvN: will do    12 centers at a time, making    1 passes.
 Calling FoFCou, ICntrl=  3107 FMM=F I1Cent=   0 AccDes= 0.00D+00.
 End of G2Drv F.D. properties file   721 does not exist.
 End of G2Drv F.D. properties file   722 does not exist.
 End of G2Drv F.D. properties file   788 does not exist.
          IDoAtm=11111111111
          Differentiating once with respect to nuclear coordinates.
 Keep R1 and R2 ints in memory in canonical form, NReq=18295900.
          There are    36 degrees of freedom in the 1st order CPHF.  IDoFFX=6 NUNeed=     0.
     30 vectors produced by pass  0 Test12= 7.57D-15 2.78D-09 XBig12= 4.41D-01 2.13D-01.
 AX will form    30 AO Fock derivatives at one time.
     30 vectors produced by pass  1 Test12= 7.57D-15 2.78D-09 XBig12= 2.92D-01 1.99D-01.
     30 vectors produced by pass  2 Test12= 7.57D-15 2.78D-09 XBig12= 1.35D-02 3.94D-02.
     30 vectors produced by pass  3 Test12= 7.57D-15 2.78D-09 XBig12= 1.42D-04 2.92D-03.
     30 vectors produced by pass  4 Test12= 7.57D-15 2.78D-09 XBig12= 1.04D-06 1.30D-04.
     29 vectors produced by pass  5 Test12= 7.57D-15 2.78D-09 XBig12= 4.69D-09 8.73D-06.
     16 vectors produced by pass  6 Test12= 7.57D-15 2.78D-09 XBig12= 2.20D-11 6.29D-07.
      2 vectors produced by pass  7 Test12= 7.57D-15 2.78D-09 XBig12= 6.58D-14 3.22D-08.
 InvSVY:  IOpt=1 It=  1 EMax= 1.55D-15
 Solved reduced A of dimension   197 with    30 vectors.
 End of Minotr F.D. properties file   721 does not exist.
 End of Minotr F.D. properties file   722 does not exist.
 End of Minotr F.D. properties file   788 does not exist.
 Calling FoFJK, ICntrl=    100127 FMM=F ISym2X=0 I1Cent= 0 IOpClX= 1 NMat=1 NMatS=1 NMatT=0.
 -------------------------------------------------------------------
 Center     Atomic                   Forces (Hartrees/Bohr)
 Number     Number              X              Y              Z
 -------------------------------------------------------------------
      1        6          -0.002269831   -0.001029175    0.001872294
      2        6          -0.006000157   -0.002807529    0.008319862
      3        1          -0.000517367   -0.000266946    0.000897415
      4        1          -0.000057731    0.000156994    0.000100088
      5        7           0.007961646    0.003505760   -0.007129880
      6        1           0.000096324    0.000170632   -0.000614062
      7        1           0.000701557    0.000946016   -0.000701809
      8        8           0.000172886   -0.002125381    0.002348407
      9        1           0.000376153    0.000001691   -0.000528778
     10        8          -0.001076901    0.001295042   -0.004048571
     11        1           0.000613422    0.000152895   -0.000514965
 -------------------------------------------------------------------
 Cartesian Forces:  Max     0.008319862 RMS     0.002929410
 IRC-IRC-IRC-IRC-IRC-IRC-IRC-IRC-IRC-IRC-IRC-IRC-IRC-IRC-IRC-IRC-IRC-IRC
 Pt 85 Step number   1 out of a maximum of  20
 Modified Bulirsch-Stoer Extrapolation Cycles:
    EPS =    0.000010000000000
      PEZero:  N= 2 I= 1 D=  5.58D-04 Err=  4.40D-06
 Maximum DWI energy   std dev =  0.000000035 at pt    45
 Maximum DWI gradient std dev =  0.001576203 at pt    48
 CORRECTOR INTEGRATION CONVERGENCE:
   Recorrection delta-x convergence threshold:    0.010000
   Delta-x Convergence Met
 Point Number:  51          Path Number:   2
   CHANGE IN THE REACTION COORDINATE =    0.10704
   NET REACTION COORDINATE UP TO THIS POINT =    5.45539
  # OF POINTS ALONG THE PATH =  85
  # OF STEPS =   1

 Calculating another point on the path.
 IRC-IRC-IRC-IRC-IRC-IRC-IRC-IRC-IRC-IRC-IRC-IRC-IRC-IRC-IRC-IRC-IRC-IRC
                          Input orientation:                          
 ---------------------------------------------------------------------
 Center     Atomic      Atomic             Coordinates (Angstroms)
 Number     Number       Type             X           Y           Z
 ---------------------------------------------------------------------
      1          6           0       -0.658251   -0.176507    0.152634
      2          6           0        0.496234   -0.748906    0.777620
      3          1           0        0.686739   -1.801606    0.621768
      4          1           0        1.027142   -0.224469    1.558374
      5          7           0        2.180795    0.274884   -0.558444
      6          1           0        1.968839    1.242120   -0.326388
      7          1           0        3.174742    0.112384   -0.409455
      8          8           0       -0.674855    1.204597    0.173122
      9          1           0       -1.537963    1.445356   -0.209926
     10          8           0       -1.572936   -0.808928   -0.362374
     11          1           0        1.982957    0.146056   -1.547966
 ---------------------------------------------------------------------
                    Distance matrix (angstroms):
                    1          2          3          4          5
     1  C    0.000000
     2  C    1.432161   0.000000
     3  H    2.161026   1.081092   0.000000
     4  H    2.195212   1.080034   1.865601   0.000000
     5  N    2.961346   2.381379   2.817253   2.461948   0.000000
     6  H    3.023833   2.711381   3.436139   2.567100   1.017016
     7  H    3.884744   3.053748   3.304078   2.932236   1.018103
     8  O    1.381356   2.356489   3.330537   2.618768   3.091002
     9  H    1.880368   3.150871   4.022907   3.534821   3.914158
    10  O    1.225495   2.363187   2.657081   3.285007   3.911981
    11  H    3.157858   2.901665   3.190817   3.271119   1.017295
                    6          7          8          9         10
     6  H    0.000000
     7  H    1.654511   0.000000
     8  O    2.690732   4.043726   0.000000
     9  H    3.514616   4.901654   0.974498   0.000000
    10  O    4.092953   4.836474   2.268830   2.259704   0.000000
    11  H    1.641283   1.648542   3.338655   3.984396   3.868075
                   11
    11  H    0.000000
 Symmetry turned off by external request.
 Stoichiometry    C2H6NO2(2)
 Framework group  C1[X(C2H6NO2)]
 Deg. of freedom    27
 Full point group                 C1      NOp   1
 Rotational constants (GHZ):           7.5791695           3.0654187           2.6132065
 Standard basis: 6-31G(d) (6D, 7F)
    87 basis functions,   164 primitive gaussians,    87 cartesian basis functions
    21 alpha electrons       20 beta electrons
       nuclear repulsion energy       177.0532082152 Hartrees.
 NAtoms=   11 NActive=   11 NUniq=   11 SFac= 1.00D+00 NAtFMM=   60 NAOKFM=F Big=F
 Integral buffers will be    131072 words long.
 Raffenetti 2 integral format.
 Two-electron integral symmetry is turned off.
 One-electron integrals computed using PRISM.
 NBasis=    87 RedAO= T EigKep=  3.64D-03  NBF=    87
 NBsUse=    87 1.00D-06 EigRej= -1.00D+00 NBFU=    87
 Initial guess from the checkpoint file:  "glycine_minus_ammonia_irc.chk"
 B after Tr=     0.000302    0.000286   -0.000326
         Rot=    1.000000    0.000192   -0.000017   -0.000055 Ang=   0.02 deg.
 Initial guess <Sx>= 0.0000 <Sy>= 0.0000 <Sz>= 0.5000 <S**2>= 0.7565 S= 0.5033
 ExpMin= 1.61D-01 ExpMax= 5.48D+03 ExpMxC= 8.25D+02 IAcc=3 IRadAn=         5 AccDes= 0.00D+00
 Harris functional with IExCor=  402 and IRadAn=       5 diagonalized for initial guess.
 HarFok:  IExCor=  402 AccDes= 0.00D+00 IRadAn=         5 IDoV= 1 UseB2=F ITyADJ=14
 ICtDFT=  3500011 ScaDFX=  1.000000  1.000000  1.000000  1.000000
 FoFCou: FMM=F IPFlag=           0 FMFlag=      100000 FMFlg1=           0
         NFxFlg=           0 DoJE=T BraDBF=F KetDBF=T FulRan=T
         wScrn=  0.000000 ICntrl=       500 IOpCl=  0 I1Cent=   200000004 NGrid=           0
         NMat0=    1 NMatS0=      1 NMatT0=    0 NMatD0=    1 NMtDS0=    0 NMtDT0=    0
 Symmetry not used in FoFCou.
 Keep R1 and R2 ints in memory in canonical form, NReq=18299015.
 Requested convergence on RMS density matrix=1.00D-08 within 128 cycles.
 Requested convergence on MAX density matrix=1.00D-06.
 Requested convergence on             energy=1.00D-06.
 No special actions if energy rises.
 Integral accuracy reduced to 1.0D-05 until final iterations.
 Initial convergence to 1.0D-05 achieved.  Increase integral accuracy.
 SCF Done:  E(UB3LYP) =  -284.961268872     A.U. after   12 cycles
            NFock= 12  Conv=0.74D-08     -V/T= 2.0087
 <Sx>= 0.0000 <Sy>= 0.0000 <Sz>= 0.5000 <S**2>= 0.7566 S= 0.5033
 <L.S>=  0.00000000000    
 Annihilation of the first spin contaminant:
 S**2 before annihilation     0.7566,   after     0.7500
 DoSCS=F DFT=T ScalE2(SS,OS)=  1.000000  1.000000
 Range of M.O.s used for correlation:     1    87
 NBasis=    87 NAE=    21 NBE=    20 NFC=     0 NFV=     0
 NROrb=     87 NOA=    21 NOB=    20 NVA=    66 NVB=    67
 Symmetrizing basis deriv contribution to polar:
 IMax=3 JMax=2 DiffMx= 0.00D+00
 G2DrvN: will do    12 centers at a time, making    1 passes.
 Calling FoFCou, ICntrl=  3107 FMM=F I1Cent=   0 AccDes= 0.00D+00.
 End of G2Drv F.D. properties file   721 does not exist.
 End of G2Drv F.D. properties file   722 does not exist.
 End of G2Drv F.D. properties file   788 does not exist.
          IDoAtm=11111111111
          Differentiating once with respect to nuclear coordinates.
 Keep R1 and R2 ints in memory in canonical form, NReq=18295900.
          There are    36 degrees of freedom in the 1st order CPHF.  IDoFFX=6 NUNeed=     0.
     30 vectors produced by pass  0 Test12= 7.57D-15 2.78D-09 XBig12= 4.42D-01 2.26D-01.
 AX will form    30 AO Fock derivatives at one time.
     30 vectors produced by pass  1 Test12= 7.57D-15 2.78D-09 XBig12= 2.92D-01 2.01D-01.
     30 vectors produced by pass  2 Test12= 7.57D-15 2.78D-09 XBig12= 1.38D-02 3.93D-02.
     30 vectors produced by pass  3 Test12= 7.57D-15 2.78D-09 XBig12= 1.45D-04 2.88D-03.
     30 vectors produced by pass  4 Test12= 7.57D-15 2.78D-09 XBig12= 1.06D-06 1.29D-04.
     29 vectors produced by pass  5 Test12= 7.57D-15 2.78D-09 XBig12= 4.72D-09 8.77D-06.
     17 vectors produced by pass  6 Test12= 7.57D-15 2.78D-09 XBig12= 2.21D-11 6.02D-07.
      2 vectors produced by pass  7 Test12= 7.57D-15 2.78D-09 XBig12= 6.60D-14 3.20D-08.
 InvSVY:  IOpt=1 It=  1 EMax= 2.00D-15
 Solved reduced A of dimension   198 with    30 vectors.
 End of Minotr F.D. properties file   721 does not exist.
 End of Minotr F.D. properties file   722 does not exist.
 End of Minotr F.D. properties file   788 does not exist.
 Calling FoFJK, ICntrl=    100127 FMM=F ISym2X=0 I1Cent= 0 IOpClX= 1 NMat=1 NMatS=1 NMatT=0.
 -------------------------------------------------------------------
 Center     Atomic                   Forces (Hartrees/Bohr)
 Number     Number              X              Y              Z
 -------------------------------------------------------------------
      1        6          -0.002123792   -0.000964279    0.001724132
      2        6          -0.005712819   -0.002585951    0.007843411
      3        1          -0.000504733   -0.000250598    0.000860744
      4        1          -0.000061693    0.000146617    0.000089602
      5        7           0.007486677    0.003251719   -0.006734848
      6        1           0.000064912    0.000147819   -0.000582438
      7        1           0.000656898    0.000915674   -0.000671803
      8        8           0.000189214   -0.001954292    0.002281337
      9        1           0.000355073    0.000008680   -0.000471178
     10        8          -0.000918620    0.001155987   -0.003855603
     11        1           0.000568882    0.000128625   -0.000483355
 -------------------------------------------------------------------
 Cartesian Forces:  Max     0.007843411 RMS     0.002760344
 IRC-IRC-IRC-IRC-IRC-IRC-IRC-IRC-IRC-IRC-IRC-IRC-IRC-IRC-IRC-IRC-IRC-IRC
 Pt 86 Step number   1 out of a maximum of  20
 Modified Bulirsch-Stoer Extrapolation Cycles:
    EPS =    0.000010000000000
      PEZero:  N= 2 I= 1 D=  5.58D-04 Err=  4.59D-06
 Maximum DWI energy   std dev =  0.000000034 at pt    45
 Maximum DWI gradient std dev =  0.001672974 at pt    48
 CORRECTOR INTEGRATION CONVERGENCE:
   Recorrection delta-x convergence threshold:    0.010000
   Delta-x Convergence Met
 Point Number:  52          Path Number:   2
   CHANGE IN THE REACTION COORDINATE =    0.10704
   NET REACTION COORDINATE UP TO THIS POINT =    5.56244
  # OF POINTS ALONG THE PATH =  86
  # OF STEPS =   1

 Calculating another point on the path.
 IRC-IRC-IRC-IRC-IRC-IRC-IRC-IRC-IRC-IRC-IRC-IRC-IRC-IRC-IRC-IRC-IRC-IRC
                          Input orientation:                          
 ---------------------------------------------------------------------
 Center     Atomic      Atomic             Coordinates (Angstroms)
 Number     Number       Type             X           Y           Z
 ---------------------------------------------------------------------
      1          6           0       -0.660340   -0.177449    0.154322
      2          6           0        0.490555   -0.751446    0.785358
      3          1           0        0.680697   -1.804558    0.631971
      4          1           0        1.026491   -0.222621    1.559574
      5          7           0        2.187111    0.277610   -0.564159
      6          1           0        1.969409    1.243900   -0.333237
      7          1           0        3.182716    0.123252   -0.417376
      8          8           0       -0.674688    1.203160    0.174846
      9          1           0       -1.534084    1.445595   -0.215452
     10          8           0       -1.573583   -0.808096   -0.365249
     11          1           0        1.989590    0.147473   -1.553629
 ---------------------------------------------------------------------
                    Distance matrix (angstroms):
                    1          2          3          4          5
     1  C    0.000000
     2  C    1.432564   0.000000
     3  H    2.161946   1.081076   0.000000
     4  H    2.195945   1.079951   1.866158   0.000000
     5  N    2.971745   2.399679   2.834684   2.471339   0.000000
     6  H    3.028783   2.723908   3.447536   2.573425   1.017072
     7  H    3.896966   3.075614   3.328315   2.945721   1.018137
     8  O    1.380837   2.356056   3.330525   2.616168   3.097202
     9  H    1.880010   3.150837   4.023292   3.534149   3.915747
    10  O    1.225432   2.363847   2.658790   3.287570   3.919329
    11  H    3.169353   2.919935   3.209435   3.279720   1.017349
                    6          7          8          9         10
     6  H    0.000000
     7  H    1.653797   0.000000
     8  O    2.692779   4.049259   0.000000
     9  H    3.511271   4.902812   0.974510   0.000000
    10  O    4.094449   4.846908   2.268230   2.259010   0.000000
    11  H    1.640706   1.647788   3.346712   3.986492   3.875766
                   11
    11  H    0.000000
 Symmetry turned off by external request.
 Stoichiometry    C2H6NO2(2)
 Framework group  C1[X(C2H6NO2)]
 Deg. of freedom    27
 Full point group                 C1      NOp   1
 Rotational constants (GHZ):           7.5501079           3.0505817           2.6063553
 Standard basis: 6-31G(d) (6D, 7F)
    87 basis functions,   164 primitive gaussians,    87 cartesian basis functions
    21 alpha electrons       20 beta electrons
       nuclear repulsion energy       176.8727619582 Hartrees.
 NAtoms=   11 NActive=   11 NUniq=   11 SFac= 1.00D+00 NAtFMM=   60 NAOKFM=F Big=F
 Integral buffers will be    131072 words long.
 Raffenetti 2 integral format.
 Two-electron integral symmetry is turned off.
 One-electron integrals computed using PRISM.
 NBasis=    87 RedAO= T EigKep=  3.63D-03  NBF=    87
 NBsUse=    87 1.00D-06 EigRej= -1.00D+00 NBFU=    87
 Initial guess from the checkpoint file:  "glycine_minus_ammonia_irc.chk"
 B after Tr=     0.000285    0.000286   -0.000318
         Rot=    1.000000    0.000191   -0.000019   -0.000055 Ang=   0.02 deg.
 Initial guess <Sx>= 0.0000 <Sy>= 0.0000 <Sz>= 0.5000 <S**2>= 0.7566 S= 0.5033
 ExpMin= 1.61D-01 ExpMax= 5.48D+03 ExpMxC= 8.25D+02 IAcc=3 IRadAn=         5 AccDes= 0.00D+00
 Harris functional with IExCor=  402 and IRadAn=       5 diagonalized for initial guess.
 HarFok:  IExCor=  402 AccDes= 0.00D+00 IRadAn=         5 IDoV= 1 UseB2=F ITyADJ=14
 ICtDFT=  3500011 ScaDFX=  1.000000  1.000000  1.000000  1.000000
 FoFCou: FMM=F IPFlag=           0 FMFlag=      100000 FMFlg1=           0
         NFxFlg=           0 DoJE=T BraDBF=F KetDBF=T FulRan=T
         wScrn=  0.000000 ICntrl=       500 IOpCl=  0 I1Cent=   200000004 NGrid=           0
         NMat0=    1 NMatS0=      1 NMatT0=    0 NMatD0=    1 NMtDS0=    0 NMtDT0=    0
 Symmetry not used in FoFCou.
 Keep R1 and R2 ints in memory in canonical form, NReq=18299015.
 Requested convergence on RMS density matrix=1.00D-08 within 128 cycles.
 Requested convergence on MAX density matrix=1.00D-06.
 Requested convergence on             energy=1.00D-06.
 No special actions if energy rises.
 Integral accuracy reduced to 1.0D-05 until final iterations.
 Initial convergence to 1.0D-05 achieved.  Increase integral accuracy.
 SCF Done:  E(UB3LYP) =  -284.961765333     A.U. after   12 cycles
            NFock= 12  Conv=0.76D-08     -V/T= 2.0087
 <Sx>= 0.0000 <Sy>= 0.0000 <Sz>= 0.5000 <S**2>= 0.7566 S= 0.5033
 <L.S>=  0.00000000000    
 Annihilation of the first spin contaminant:
 S**2 before annihilation     0.7566,   after     0.7500
 DoSCS=F DFT=T ScalE2(SS,OS)=  1.000000  1.000000
 Range of M.O.s used for correlation:     1    87
 NBasis=    87 NAE=    21 NBE=    20 NFC=     0 NFV=     0
 NROrb=     87 NOA=    21 NOB=    20 NVA=    66 NVB=    67
 Symmetrizing basis deriv contribution to polar:
 IMax=3 JMax=2 DiffMx= 0.00D+00
 G2DrvN: will do    12 centers at a time, making    1 passes.
 Calling FoFCou, ICntrl=  3107 FMM=F I1Cent=   0 AccDes= 0.00D+00.
 End of G2Drv F.D. properties file   721 does not exist.
 End of G2Drv F.D. properties file   722 does not exist.
 End of G2Drv F.D. properties file   788 does not exist.
          IDoAtm=11111111111
          Differentiating once with respect to nuclear coordinates.
 Keep R1 and R2 ints in memory in canonical form, NReq=18295900.
          There are    36 degrees of freedom in the 1st order CPHF.  IDoFFX=6 NUNeed=     0.
     30 vectors produced by pass  0 Test12= 7.57D-15 2.78D-09 XBig12= 4.43D-01 2.37D-01.
 AX will form    30 AO Fock derivatives at one time.
     30 vectors produced by pass  1 Test12= 7.57D-15 2.78D-09 XBig12= 2.92D-01 2.02D-01.
     30 vectors produced by pass  2 Test12= 7.57D-15 2.78D-09 XBig12= 1.40D-02 4.11D-02.
     30 vectors produced by pass  3 Test12= 7.57D-15 2.78D-09 XBig12= 1.47D-04 2.82D-03.
     30 vectors produced by pass  4 Test12= 7.57D-15 2.78D-09 XBig12= 1.07D-06 1.28D-04.
     29 vectors produced by pass  5 Test12= 7.57D-15 2.78D-09 XBig12= 4.75D-09 8.77D-06.
     17 vectors produced by pass  6 Test12= 7.57D-15 2.78D-09 XBig12= 2.20D-11 6.04D-07.
      2 vectors produced by pass  7 Test12= 7.57D-15 2.78D-09 XBig12= 6.59D-14 3.22D-08.
 InvSVY:  IOpt=1 It=  1 EMax= 1.33D-15
 Solved reduced A of dimension   198 with    30 vectors.
 End of Minotr F.D. properties file   721 does not exist.
 End of Minotr F.D. properties file   722 does not exist.
 End of Minotr F.D. properties file   788 does not exist.
 Calling FoFJK, ICntrl=    100127 FMM=F ISym2X=0 I1Cent= 0 IOpClX= 1 NMat=1 NMatS=1 NMatT=0.
 -------------------------------------------------------------------
 Center     Atomic                   Forces (Hartrees/Bohr)
 Number     Number              X              Y              Z
 -------------------------------------------------------------------
      1        6          -0.001987190   -0.000901072    0.001592442
      2        6          -0.005434585   -0.002383131    0.007388640
      3        1          -0.000492771   -0.000235470    0.000824521
      4        1          -0.000064755    0.000135119    0.000080693
      5        7           0.007038686    0.003015096   -0.006358797
      6        1           0.000035895    0.000126175   -0.000552648
      7        1           0.000613887    0.000886458   -0.000642860
      8        8           0.000199408   -0.001794140    0.002210580
      9        1           0.000334609    0.000014670   -0.000419385
     10        8          -0.000770345    0.001030937   -0.003670008
     11        1           0.000527161    0.000105357   -0.000453178
 -------------------------------------------------------------------
 Cartesian Forces:  Max     0.007388640 RMS     0.002600289
 IRC-IRC-IRC-IRC-IRC-IRC-IRC-IRC-IRC-IRC-IRC-IRC-IRC-IRC-IRC-IRC-IRC-IRC
 Pt 87 Step number   1 out of a maximum of  20
 Modified Bulirsch-Stoer Extrapolation Cycles:
    EPS =    0.000010000000000
      PEZero:  N= 2 I= 1 D=  5.58D-04 Err=  4.77D-06
 Maximum DWI energy   std dev =  0.000000032 at pt    45
 Maximum DWI gradient std dev =  0.001786756 at pt    48
 CORRECTOR INTEGRATION CONVERGENCE:
   Recorrection delta-x convergence threshold:    0.010000
   Delta-x Convergence Met
 Point Number:  53          Path Number:   2
   CHANGE IN THE REACTION COORDINATE =    0.10704
   NET REACTION COORDINATE UP TO THIS POINT =    5.66948
  # OF POINTS ALONG THE PATH =  87
  # OF STEPS =   1

 Calculating another point on the path.
 IRC-IRC-IRC-IRC-IRC-IRC-IRC-IRC-IRC-IRC-IRC-IRC-IRC-IRC-IRC-IRC-IRC-IRC
                          Input orientation:                          
 ---------------------------------------------------------------------
 Center     Atomic      Atomic             Coordinates (Angstroms)
 Number     Number       Type             X           Y           Z
 ---------------------------------------------------------------------
      1          6           0       -0.662412   -0.178381    0.155978
      2          6           0        0.484828   -0.753931    0.793085
      3          1           0        0.674440   -1.807505    0.642328
      4          1           0        1.025768   -0.220813    1.560742
      5          7           0        2.193403    0.280289   -0.569881
      6          1           0        1.969650    1.245534   -0.340125
      7          1           0        3.190660    0.134407   -0.425405
      8          8           0       -0.674506    1.201762    0.176616
      9          1           0       -1.530214    1.445915   -0.220679
     10          8           0       -1.574154   -0.807310   -0.368151
     11          1           0        1.996104    0.148682   -1.559256
 ---------------------------------------------------------------------
                    Distance matrix (angstroms):
                    1          2          3          4          5
     1  C    0.000000
     2  C    1.432942   0.000000
     3  H    2.162811   1.081064   0.000000
     4  H    2.196615   1.079875   1.866684   0.000000
     5  N    2.982102   2.417957   2.852294   2.480732   0.000000
     6  H    3.033382   2.736187   3.458877   2.579609   1.017128
     7  H    3.909220   3.097642   3.352974   2.959344   1.018172
     8  O    1.380350   2.355594   3.330500   2.613514   3.103429
     9  H    1.879705   3.150783   4.023683   3.533340   3.917391
    10  O    1.225372   2.364472   2.660382   3.290016   3.926583
    11  H    3.180677   2.938056   3.228070   3.288231   1.017404
                    6          7          8          9         10
     6  H    0.000000
     7  H    1.653100   0.000000
     8  O    2.694531   4.054773   0.000000
     9  H    3.507630   4.903939   0.974521   0.000000
    10  O    4.095547   4.857320   2.267710   2.258474   0.000000
    11  H    1.640141   1.647053   3.354755   3.988674   3.883220
                   11
    11  H    0.000000
 Symmetry turned off by external request.
 Stoichiometry    C2H6NO2(2)
 Framework group  C1[X(C2H6NO2)]
 Deg. of freedom    27
 Full point group                 C1      NOp   1
 Rotational constants (GHZ):           7.5209120           3.0359301           2.5995766
 Standard basis: 6-31G(d) (6D, 7F)
    87 basis functions,   164 primitive gaussians,    87 cartesian basis functions
    21 alpha electrons       20 beta electrons
       nuclear repulsion energy       176.6945939208 Hartrees.
 NAtoms=   11 NActive=   11 NUniq=   11 SFac= 1.00D+00 NAtFMM=   60 NAOKFM=F Big=F
 Integral buffers will be    131072 words long.
 Raffenetti 2 integral format.
 Two-electron integral symmetry is turned off.
 One-electron integrals computed using PRISM.
 NBasis=    87 RedAO= T EigKep=  3.62D-03  NBF=    87
 NBsUse=    87 1.00D-06 EigRej= -1.00D+00 NBFU=    87
 Initial guess from the checkpoint file:  "glycine_minus_ammonia_irc.chk"
 B after Tr=     0.000267    0.000286   -0.000310
         Rot=    1.000000    0.000190   -0.000021   -0.000055 Ang=   0.02 deg.
 Initial guess <Sx>= 0.0000 <Sy>= 0.0000 <Sz>= 0.5000 <S**2>= 0.7566 S= 0.5033
 ExpMin= 1.61D-01 ExpMax= 5.48D+03 ExpMxC= 8.25D+02 IAcc=3 IRadAn=         5 AccDes= 0.00D+00
 Harris functional with IExCor=  402 and IRadAn=       5 diagonalized for initial guess.
 HarFok:  IExCor=  402 AccDes= 0.00D+00 IRadAn=         5 IDoV= 1 UseB2=F ITyADJ=14
 ICtDFT=  3500011 ScaDFX=  1.000000  1.000000  1.000000  1.000000
 FoFCou: FMM=F IPFlag=           0 FMFlag=      100000 FMFlg1=           0
         NFxFlg=           0 DoJE=T BraDBF=F KetDBF=T FulRan=T
         wScrn=  0.000000 ICntrl=       500 IOpCl=  0 I1Cent=   200000004 NGrid=           0
         NMat0=    1 NMatS0=      1 NMatT0=    0 NMatD0=    1 NMtDS0=    0 NMtDT0=    0
 Symmetry not used in FoFCou.
 Keep R1 and R2 ints in memory in canonical form, NReq=18299015.
 Requested convergence on RMS density matrix=1.00D-08 within 128 cycles.
 Requested convergence on MAX density matrix=1.00D-06.
 Requested convergence on             energy=1.00D-06.
 No special actions if energy rises.
 Integral accuracy reduced to 1.0D-05 until final iterations.
 Initial convergence to 1.0D-05 achieved.  Increase integral accuracy.
 SCF Done:  E(UB3LYP) =  -284.962233505     A.U. after   12 cycles
            NFock= 12  Conv=0.79D-08     -V/T= 2.0087
 <Sx>= 0.0000 <Sy>= 0.0000 <Sz>= 0.5000 <S**2>= 0.7567 S= 0.5033
 <L.S>=  0.00000000000    
 Annihilation of the first spin contaminant:
 S**2 before annihilation     0.7567,   after     0.7500
 DoSCS=F DFT=T ScalE2(SS,OS)=  1.000000  1.000000
 Range of M.O.s used for correlation:     1    87
 NBasis=    87 NAE=    21 NBE=    20 NFC=     0 NFV=     0
 NROrb=     87 NOA=    21 NOB=    20 NVA=    66 NVB=    67
 Symmetrizing basis deriv contribution to polar:
 IMax=3 JMax=2 DiffMx= 0.00D+00
 G2DrvN: will do    12 centers at a time, making    1 passes.
 Calling FoFCou, ICntrl=  3107 FMM=F I1Cent=   0 AccDes= 0.00D+00.
 End of G2Drv F.D. properties file   721 does not exist.
 End of G2Drv F.D. properties file   722 does not exist.
 End of G2Drv F.D. properties file   788 does not exist.
          IDoAtm=11111111111
          Differentiating once with respect to nuclear coordinates.
 Keep R1 and R2 ints in memory in canonical form, NReq=18295900.
          There are    36 degrees of freedom in the 1st order CPHF.  IDoFFX=6 NUNeed=     0.
     30 vectors produced by pass  0 Test12= 7.57D-15 2.78D-09 XBig12= 4.44D-01 2.46D-01.
 AX will form    30 AO Fock derivatives at one time.
     30 vectors produced by pass  1 Test12= 7.57D-15 2.78D-09 XBig12= 2.92D-01 2.02D-01.
     30 vectors produced by pass  2 Test12= 7.57D-15 2.78D-09 XBig12= 1.43D-02 4.28D-02.
     30 vectors produced by pass  3 Test12= 7.57D-15 2.78D-09 XBig12= 1.50D-04 2.72D-03.
     30 vectors produced by pass  4 Test12= 7.57D-15 2.78D-09 XBig12= 1.09D-06 1.27D-04.
     29 vectors produced by pass  5 Test12= 7.57D-15 2.78D-09 XBig12= 4.76D-09 8.74D-06.
     16 vectors produced by pass  6 Test12= 7.57D-15 2.78D-09 XBig12= 2.19D-11 6.18D-07.
      2 vectors produced by pass  7 Test12= 7.57D-15 2.78D-09 XBig12= 6.70D-14 3.17D-08.
 InvSVY:  IOpt=1 It=  1 EMax= 1.78D-15
 Solved reduced A of dimension   197 with    30 vectors.
 End of Minotr F.D. properties file   721 does not exist.
 End of Minotr F.D. properties file   722 does not exist.
 End of Minotr F.D. properties file   788 does not exist.
 Calling FoFJK, ICntrl=    100127 FMM=F ISym2X=0 I1Cent= 0 IOpClX= 1 NMat=1 NMatS=1 NMatT=0.
 -------------------------------------------------------------------
 Center     Atomic                   Forces (Hartrees/Bohr)
 Number     Number              X              Y              Z
 -------------------------------------------------------------------
      1        6          -0.001858968   -0.000839899    0.001475207
      2        6          -0.005165145   -0.002198021    0.006955119
      3        1          -0.000481273   -0.000221460    0.000788838
      4        1          -0.000066998    0.000122784    0.000073240
      5        7           0.006616073    0.002795070   -0.006000807
      6        1           0.000009240    0.000105676   -0.000524670
      7        1           0.000572437    0.000858320   -0.000614967
      8        8           0.000203867   -0.001644799    0.002136883
      9        1           0.000314950    0.000019586   -0.000373214
     10        8          -0.000632385    0.000919634   -0.003491248
     11        1           0.000488202    0.000083110   -0.000424382
 -------------------------------------------------------------------
 Cartesian Forces:  Max     0.006955119 RMS     0.002448775
 IRC-IRC-IRC-IRC-IRC-IRC-IRC-IRC-IRC-IRC-IRC-IRC-IRC-IRC-IRC-IRC-IRC-IRC
 Pt 88 Step number   1 out of a maximum of  20
 Modified Bulirsch-Stoer Extrapolation Cycles:
    EPS =    0.000010000000000
      PEZero:  N= 2 I= 1 D=  5.58D-04 Err=  4.95D-06
 Maximum DWI energy   std dev =  0.000000031 at pt    45
 Maximum DWI gradient std dev =  0.001921325 at pt    48
 CORRECTOR INTEGRATION CONVERGENCE:
   Recorrection delta-x convergence threshold:    0.010000
   Delta-x Convergence Met
 Point Number:  54          Path Number:   2
   CHANGE IN THE REACTION COORDINATE =    0.10704
   NET REACTION COORDINATE UP TO THIS POINT =    5.77653
  # OF POINTS ALONG THE PATH =  88
  # OF STEPS =   1

 Calculating another point on the path.
 IRC-IRC-IRC-IRC-IRC-IRC-IRC-IRC-IRC-IRC-IRC-IRC-IRC-IRC-IRC-IRC-IRC-IRC
                          Input orientation:                          
 ---------------------------------------------------------------------
 Center     Atomic      Atomic             Coordinates (Angstroms)
 Number     Number       Type             X           Y           Z
 ---------------------------------------------------------------------
      1          6           0       -0.664467   -0.179301    0.157607
      2          6           0        0.479058   -0.756364    0.800795
      3          1           0        0.667960   -1.810452    0.652829
      4          1           0        1.024978   -0.219065    1.561887
      5          7           0        2.199673    0.282921   -0.575607
      6          1           0        1.969551    1.247014   -0.347057
      7          1           0        3.198563    0.145857   -0.433542
      8          8           0       -0.674312    1.200402    0.178428
      9          1           0       -1.526356    1.446310   -0.225626
     10          8           0       -1.574645   -0.806566   -0.371078
     11          1           0        2.002498    0.149669   -1.564842
 ---------------------------------------------------------------------
                    Distance matrix (angstroms):
                    1          2          3          4          5
     1  C    0.000000
     2  C    1.433298   0.000000
     3  H    2.163621   1.081054   0.000000
     4  H    2.197227   1.079806   1.867180   0.000000
     5  N    2.992415   2.436208   2.870088   2.490136   0.000000
     6  H    3.037617   2.748210   3.470160   2.585667   1.017186
     7  H    3.921504   3.119824   3.378062   2.973109   1.018210
     8  O    1.379896   2.355109   3.330464   2.610830   3.109683
     9  H    1.879450   3.150714   4.024078   3.532419   3.919088
    10  O    1.225314   2.365059   2.661851   3.292348   3.933738
    11  H    3.191826   2.956012   3.246711   3.296657   1.017458
                    6          7          8          9         10
     6  H    0.000000
     7  H    1.652422   0.000000
     8  O    2.695982   4.060263   0.000000
     9  H    3.503688   4.905025   0.974530   0.000000
    10  O    4.096230   4.867703   2.267263   2.258083   0.000000
    11  H    1.639589   1.646338   3.362788   3.990938   3.890426
                   11
    11  H    0.000000
 Symmetry turned off by external request.
 Stoichiometry    C2H6NO2(2)
 Framework group  C1[X(C2H6NO2)]
 Deg. of freedom    27
 Full point group                 C1      NOp   1
 Rotational constants (GHZ):           7.4915968           3.0214660           2.5928716
 Standard basis: 6-31G(d) (6D, 7F)
    87 basis functions,   164 primitive gaussians,    87 cartesian basis functions
    21 alpha electrons       20 beta electrons
       nuclear repulsion energy       176.5187235109 Hartrees.
 NAtoms=   11 NActive=   11 NUniq=   11 SFac= 1.00D+00 NAtFMM=   60 NAOKFM=F Big=F
 Integral buffers will be    131072 words long.
 Raffenetti 2 integral format.
 Two-electron integral symmetry is turned off.
 One-electron integrals computed using PRISM.
 NBasis=    87 RedAO= T EigKep=  3.61D-03  NBF=    87
 NBsUse=    87 1.00D-06 EigRej= -1.00D+00 NBFU=    87
 Initial guess from the checkpoint file:  "glycine_minus_ammonia_irc.chk"
 B after Tr=     0.000249    0.000284   -0.000303
         Rot=    1.000000    0.000190   -0.000023   -0.000055 Ang=   0.02 deg.
 Initial guess <Sx>= 0.0000 <Sy>= 0.0000 <Sz>= 0.5000 <S**2>= 0.7567 S= 0.5033
 ExpMin= 1.61D-01 ExpMax= 5.48D+03 ExpMxC= 8.25D+02 IAcc=3 IRadAn=         5 AccDes= 0.00D+00
 Harris functional with IExCor=  402 and IRadAn=       5 diagonalized for initial guess.
 HarFok:  IExCor=  402 AccDes= 0.00D+00 IRadAn=         5 IDoV= 1 UseB2=F ITyADJ=14
 ICtDFT=  3500011 ScaDFX=  1.000000  1.000000  1.000000  1.000000
 FoFCou: FMM=F IPFlag=           0 FMFlag=      100000 FMFlg1=           0
         NFxFlg=           0 DoJE=T BraDBF=F KetDBF=T FulRan=T
         wScrn=  0.000000 ICntrl=       500 IOpCl=  0 I1Cent=   200000004 NGrid=           0
         NMat0=    1 NMatS0=      1 NMatT0=    0 NMatD0=    1 NMtDS0=    0 NMtDT0=    0
 Symmetry not used in FoFCou.
 Keep R1 and R2 ints in memory in canonical form, NReq=18299015.
 Requested convergence on RMS density matrix=1.00D-08 within 128 cycles.
 Requested convergence on MAX density matrix=1.00D-06.
 Requested convergence on             energy=1.00D-06.
 No special actions if energy rises.
 Integral accuracy reduced to 1.0D-05 until final iterations.
 Initial convergence to 1.0D-05 achieved.  Increase integral accuracy.
 SCF Done:  E(UB3LYP) =  -284.962674930     A.U. after   12 cycles
            NFock= 12  Conv=0.82D-08     -V/T= 2.0087
 <Sx>= 0.0000 <Sy>= 0.0000 <Sz>= 0.5000 <S**2>= 0.7567 S= 0.5034
 <L.S>=  0.00000000000    
 Annihilation of the first spin contaminant:
 S**2 before annihilation     0.7567,   after     0.7500
 DoSCS=F DFT=T ScalE2(SS,OS)=  1.000000  1.000000
 Range of M.O.s used for correlation:     1    87
 NBasis=    87 NAE=    21 NBE=    20 NFC=     0 NFV=     0
 NROrb=     87 NOA=    21 NOB=    20 NVA=    66 NVB=    67
 Symmetrizing basis deriv contribution to polar:
 IMax=3 JMax=2 DiffMx= 0.00D+00
 G2DrvN: will do    12 centers at a time, making    1 passes.
 Calling FoFCou, ICntrl=  3107 FMM=F I1Cent=   0 AccDes= 0.00D+00.
 End of G2Drv F.D. properties file   721 does not exist.
 End of G2Drv F.D. properties file   722 does not exist.
 End of G2Drv F.D. properties file   788 does not exist.
          IDoAtm=11111111111
          Differentiating once with respect to nuclear coordinates.
 Keep R1 and R2 ints in memory in canonical form, NReq=18295900.
          There are    36 degrees of freedom in the 1st order CPHF.  IDoFFX=6 NUNeed=     0.
     30 vectors produced by pass  0 Test12= 7.57D-15 2.78D-09 XBig12= 4.45D-01 2.53D-01.
 AX will form    30 AO Fock derivatives at one time.
     30 vectors produced by pass  1 Test12= 7.57D-15 2.78D-09 XBig12= 2.92D-01 2.01D-01.
     30 vectors produced by pass  2 Test12= 7.57D-15 2.78D-09 XBig12= 1.45D-02 4.41D-02.
     30 vectors produced by pass  3 Test12= 7.57D-15 2.78D-09 XBig12= 1.52D-04 2.57D-03.
     30 vectors produced by pass  4 Test12= 7.57D-15 2.78D-09 XBig12= 1.10D-06 1.35D-04.
     29 vectors produced by pass  5 Test12= 7.57D-15 2.78D-09 XBig12= 4.78D-09 8.67D-06.
     16 vectors produced by pass  6 Test12= 7.57D-15 2.78D-09 XBig12= 2.16D-11 6.28D-07.
      2 vectors produced by pass  7 Test12= 7.57D-15 2.78D-09 XBig12= 6.61D-14 3.17D-08.
 InvSVY:  IOpt=1 It=  1 EMax= 2.33D-15
 Solved reduced A of dimension   197 with    30 vectors.
 End of Minotr F.D. properties file   721 does not exist.
 End of Minotr F.D. properties file   722 does not exist.
 End of Minotr F.D. properties file   788 does not exist.
 Calling FoFJK, ICntrl=    100127 FMM=F ISym2X=0 I1Cent= 0 IOpClX= 1 NMat=1 NMatS=1 NMatT=0.
 -------------------------------------------------------------------
 Center     Atomic                   Forces (Hartrees/Bohr)
 Number     Number              X              Y              Z
 -------------------------------------------------------------------
      1        6          -0.001738254   -0.000781050    0.001370575
      2        6          -0.004904263   -0.002029462    0.006542278
      3        1          -0.000470057   -0.000208463    0.000753777
      4        1          -0.000068505    0.000109891    0.000067107
      5        7           0.006217251    0.002590795   -0.005659942
      6        1          -0.000015107    0.000086284   -0.000498462
      7        1           0.000532454    0.000831199   -0.000588093
      8        8           0.000203210   -0.001506019    0.002060897
      9        1           0.000296230    0.000023415   -0.000332356
     10        8          -0.000504893    0.000821518   -0.003318872
     11        1           0.000451933    0.000061891   -0.000396910
 -------------------------------------------------------------------
 Cartesian Forces:  Max     0.006542278 RMS     0.002305326
 IRC-IRC-IRC-IRC-IRC-IRC-IRC-IRC-IRC-IRC-IRC-IRC-IRC-IRC-IRC-IRC-IRC-IRC
 Pt 89 Step number   1 out of a maximum of  20
 Modified Bulirsch-Stoer Extrapolation Cycles:
    EPS =    0.000010000000000
      PEZero:  N= 2 I= 1 D=  5.58D-04 Err=  5.12D-06
 Maximum DWI energy   std dev =  0.000000029 at pt    45
 Maximum DWI gradient std dev =  0.002080689 at pt    48
 CORRECTOR INTEGRATION CONVERGENCE:
   Recorrection delta-x convergence threshold:    0.010000
   Delta-x Convergence Met
 Point Number:  55          Path Number:   2
   CHANGE IN THE REACTION COORDINATE =    0.10704
   NET REACTION COORDINATE UP TO THIS POINT =    5.88357
  # OF POINTS ALONG THE PATH =  89
  # OF STEPS =   1

 Calculating another point on the path.
 IRC-IRC-IRC-IRC-IRC-IRC-IRC-IRC-IRC-IRC-IRC-IRC-IRC-IRC-IRC-IRC-IRC-IRC
                          Input orientation:                          
 ---------------------------------------------------------------------
 Center     Atomic      Atomic             Coordinates (Angstroms)
 Number     Number       Type             X           Y           Z
 ---------------------------------------------------------------------
      1          6           0       -0.666504   -0.180206    0.159216
      2          6           0        0.473249   -0.758749    0.808485
      3          1           0        0.661247   -1.813402    0.663464
      4          1           0        1.024124   -0.217397    1.563019
      5          7           0        2.205919    0.285507   -0.581335
      6          1           0        1.969102    1.248336   -0.354039
      7          1           0        3.206418    0.157616   -0.441785
      8          8           0       -0.674110    1.199083    0.180280
      9          1           0       -1.522512    1.446773   -0.230316
     10          8           0       -1.575056   -0.805861   -0.374029
     11          1           0        2.008772    0.150417   -1.570383
 ---------------------------------------------------------------------
                    Distance matrix (angstroms):
                    1          2          3          4          5
     1  C    0.000000
     2  C    1.433632   0.000000
     3  H    2.164375   1.081049   0.000000
     4  H    2.197787   1.079743   1.867648   0.000000
     5  N    3.002685   2.454428   2.888071   2.499561   0.000000
     6  H    3.041477   2.759969   3.481384   2.591615   1.017244
     7  H    3.933809   3.142152   3.403584   2.987019   1.018248
     8  O    1.379471   2.354609   3.330422   2.608138   3.115966
     9  H    1.879240   3.150634   4.024474   3.531411   3.920835
    10  O    1.225259   2.365610   2.663190   3.294568   3.940790
    11  H    3.202800   2.973791   3.265346   3.305000   1.017513
                    6          7          8          9         10
     6  H    0.000000
     7  H    1.651763   0.000000
     8  O    2.697127   4.065725   0.000000
     9  H    3.499436   4.906060   0.974538   0.000000
    10  O    4.096483   4.878050   2.266884   2.257825   0.000000
    11  H    1.639052   1.645643   3.370812   3.993280   3.897377
                   11
    11  H    0.000000
 Symmetry turned off by external request.
 Stoichiometry    C2H6NO2(2)
 Framework group  C1[X(C2H6NO2)]
 Deg. of freedom    27
 Full point group                 C1      NOp   1
 Rotational constants (GHZ):           7.4621792           3.0071917           2.5862415
 Standard basis: 6-31G(d) (6D, 7F)
    87 basis functions,   164 primitive gaussians,    87 cartesian basis functions
    21 alpha electrons       20 beta electrons
       nuclear repulsion energy       176.3451732329 Hartrees.
 NAtoms=   11 NActive=   11 NUniq=   11 SFac= 1.00D+00 NAtFMM=   60 NAOKFM=F Big=F
 Integral buffers will be    131072 words long.
 Raffenetti 2 integral format.
 Two-electron integral symmetry is turned off.
 One-electron integrals computed using PRISM.
 NBasis=    87 RedAO= T EigKep=  3.60D-03  NBF=    87
 NBsUse=    87 1.00D-06 EigRej= -1.00D+00 NBFU=    87
 Initial guess from the checkpoint file:  "glycine_minus_ammonia_irc.chk"
 B after Tr=     0.000230    0.000282   -0.000296
         Rot=    1.000000    0.000189   -0.000024   -0.000056 Ang=   0.02 deg.
 Initial guess <Sx>= 0.0000 <Sy>= 0.0000 <Sz>= 0.5000 <S**2>= 0.7567 S= 0.5034
 ExpMin= 1.61D-01 ExpMax= 5.48D+03 ExpMxC= 8.25D+02 IAcc=3 IRadAn=         5 AccDes= 0.00D+00
 Harris functional with IExCor=  402 and IRadAn=       5 diagonalized for initial guess.
 HarFok:  IExCor=  402 AccDes= 0.00D+00 IRadAn=         5 IDoV= 1 UseB2=F ITyADJ=14
 ICtDFT=  3500011 ScaDFX=  1.000000  1.000000  1.000000  1.000000
 FoFCou: FMM=F IPFlag=           0 FMFlag=      100000 FMFlg1=           0
         NFxFlg=           0 DoJE=T BraDBF=F KetDBF=T FulRan=T
         wScrn=  0.000000 ICntrl=       500 IOpCl=  0 I1Cent=   200000004 NGrid=           0
         NMat0=    1 NMatS0=      1 NMatT0=    0 NMatD0=    1 NMtDS0=    0 NMtDT0=    0
 Symmetry not used in FoFCou.
 Keep R1 and R2 ints in memory in canonical form, NReq=18299015.
 Requested convergence on RMS density matrix=1.00D-08 within 128 cycles.
 Requested convergence on MAX density matrix=1.00D-06.
 Requested convergence on             energy=1.00D-06.
 No special actions if energy rises.
 Integral accuracy reduced to 1.0D-05 until final iterations.
 Initial convergence to 1.0D-05 achieved.  Increase integral accuracy.
 SCF Done:  E(UB3LYP) =  -284.963091062     A.U. after   12 cycles
            NFock= 12  Conv=0.85D-08     -V/T= 2.0087
 <Sx>= 0.0000 <Sy>= 0.0000 <Sz>= 0.5000 <S**2>= 0.7568 S= 0.5034
 <L.S>=  0.00000000000    
 Annihilation of the first spin contaminant:
 S**2 before annihilation     0.7568,   after     0.7500
 DoSCS=F DFT=T ScalE2(SS,OS)=  1.000000  1.000000
 Range of M.O.s used for correlation:     1    87
 NBasis=    87 NAE=    21 NBE=    20 NFC=     0 NFV=     0
 NROrb=     87 NOA=    21 NOB=    20 NVA=    66 NVB=    67
 Symmetrizing basis deriv contribution to polar:
 IMax=3 JMax=2 DiffMx= 0.00D+00
 G2DrvN: will do    12 centers at a time, making    1 passes.
 Calling FoFCou, ICntrl=  3107 FMM=F I1Cent=   0 AccDes= 0.00D+00.
 End of G2Drv F.D. properties file   721 does not exist.
 End of G2Drv F.D. properties file   722 does not exist.
 End of G2Drv F.D. properties file   788 does not exist.
          IDoAtm=11111111111
          Differentiating once with respect to nuclear coordinates.
 Keep R1 and R2 ints in memory in canonical form, NReq=18295900.
          There are    36 degrees of freedom in the 1st order CPHF.  IDoFFX=6 NUNeed=     0.
     30 vectors produced by pass  0 Test12= 7.57D-15 2.78D-09 XBig12= 4.45D-01 2.60D-01.
 AX will form    30 AO Fock derivatives at one time.
     30 vectors produced by pass  1 Test12= 7.57D-15 2.78D-09 XBig12= 2.91D-01 1.96D-01.
     30 vectors produced by pass  2 Test12= 7.57D-15 2.78D-09 XBig12= 1.48D-02 4.53D-02.
     30 vectors produced by pass  3 Test12= 7.57D-15 2.78D-09 XBig12= 1.55D-04 2.64D-03.
     30 vectors produced by pass  4 Test12= 7.57D-15 2.78D-09 XBig12= 1.12D-06 1.40D-04.
     28 vectors produced by pass  5 Test12= 7.57D-15 2.78D-09 XBig12= 4.79D-09 8.56D-06.
     15 vectors produced by pass  6 Test12= 7.57D-15 2.78D-09 XBig12= 2.15D-11 6.51D-07.
      2 vectors produced by pass  7 Test12= 7.57D-15 2.78D-09 XBig12= 6.42D-14 3.20D-08.
 InvSVY:  IOpt=1 It=  1 EMax= 2.22D-15
 Solved reduced A of dimension   195 with    30 vectors.
 End of Minotr F.D. properties file   721 does not exist.
 End of Minotr F.D. properties file   722 does not exist.
 End of Minotr F.D. properties file   788 does not exist.
 Calling FoFJK, ICntrl=    100127 FMM=F ISym2X=0 I1Cent= 0 IOpClX= 1 NMat=1 NMatS=1 NMatT=0.
 -------------------------------------------------------------------
 Center     Atomic                   Forces (Hartrees/Bohr)
 Number     Number              X              Y              Z
 -------------------------------------------------------------------
      1        6          -0.001624339   -0.000724760    0.001276857
      2        6          -0.004651780   -0.001876219    0.006149447
      3        1          -0.000458960   -0.000196369    0.000719401
      4        1          -0.000069359    0.000096704    0.000062145
      5        7           0.005840670    0.002401422   -0.005335280
      6        1          -0.000037218    0.000067956   -0.000473963
      7        1           0.000493841    0.000805023   -0.000562199
      8        8           0.000198229   -0.001377442    0.001983201
      9        1           0.000278532    0.000026201   -0.000296411
     10        8          -0.000387882    0.000735785   -0.003152502
     11        1           0.000418266    0.000041701   -0.000370695
 -------------------------------------------------------------------
 Cartesian Forces:  Max     0.006149447 RMS     0.002169471
 IRC-IRC-IRC-IRC-IRC-IRC-IRC-IRC-IRC-IRC-IRC-IRC-IRC-IRC-IRC-IRC-IRC-IRC
 Pt 90 Step number   1 out of a maximum of  20
 Modified Bulirsch-Stoer Extrapolation Cycles:
    EPS =    0.000010000000000
      PEZero:  N= 2 I= 1 D=  5.58D-04 Err=  5.28D-06
 Maximum DWI energy   std dev =  0.000000028 at pt    34
 Maximum DWI gradient std dev =  0.002269126 at pt    48
 CORRECTOR INTEGRATION CONVERGENCE:
   Recorrection delta-x convergence threshold:    0.010000
   Delta-x Convergence Met
 Point Number:  56          Path Number:   2
   CHANGE IN THE REACTION COORDINATE =    0.10704
   NET REACTION COORDINATE UP TO THIS POINT =    5.99062
  # OF POINTS ALONG THE PATH =  90
  # OF STEPS =   1

 Calculating another point on the path.
 IRC-IRC-IRC-IRC-IRC-IRC-IRC-IRC-IRC-IRC-IRC-IRC-IRC-IRC-IRC-IRC-IRC-IRC
                          Input orientation:                          
 ---------------------------------------------------------------------
 Center     Atomic      Atomic             Coordinates (Angstroms)
 Number     Number       Type             X           Y           Z
 ---------------------------------------------------------------------
      1          6           0       -0.668523   -0.181095    0.160808
      2          6           0        0.467405   -0.761092    0.816152
      3          1           0        0.654297   -1.816360    0.674226
      4          1           0        1.023209   -0.215830    1.564148
      5          7           0        2.212139    0.288047   -0.587063
      6          1           0        1.968292    1.249490   -0.361079
      7          1           0        3.214213    0.169694   -0.450135
      8          8           0       -0.673903    1.197802    0.182168
      9          1           0       -1.518683    1.447296   -0.234772
     10          8           0       -1.575383   -0.805191   -0.377002
     11          1           0        2.014928    0.150909   -1.575873
 ---------------------------------------------------------------------
                    Distance matrix (angstroms):
                    1          2          3          4          5
     1  C    0.000000
     2  C    1.433947   0.000000
     3  H    2.165073   1.081047   0.000000
     4  H    2.198301   1.079688   1.868088   0.000000
     5  N    3.012908   2.472610   2.906243   2.509015   0.000000
     6  H    3.044952   2.771457   3.492546   2.597469   1.017302
     7  H    3.946130   3.164617   3.429544   3.001077   1.018288
     8  O    1.379073   2.354100   3.330377   2.605459   3.122277
     9  H    1.879072   3.150549   4.024868   3.530342   3.922626
    10  O    1.225206   2.366124   2.664397   3.296678   3.947735
    11  H    3.213595   2.991380   3.283962   3.313266   1.017567
                    6          7          8          9         10
     6  H    0.000000
     7  H    1.651124   0.000000
     8  O    2.697959   4.071150   0.000000
     9  H    3.494864   4.907031   0.974545   0.000000
    10  O    4.096291   4.888352   2.266565   2.257685   0.000000
    11  H    1.638530   1.644969   3.378832   3.995695   3.904068
                   11
    11  H    0.000000
 Symmetry turned off by external request.
 Stoichiometry    C2H6NO2(2)
 Framework group  C1[X(C2H6NO2)]
 Deg. of freedom    27
 Full point group                 C1      NOp   1
 Rotational constants (GHZ):           7.4326776           2.9931094           2.5796874
 Standard basis: 6-31G(d) (6D, 7F)
    87 basis functions,   164 primitive gaussians,    87 cartesian basis functions
    21 alpha electrons       20 beta electrons
       nuclear repulsion energy       176.1739688781 Hartrees.
 NAtoms=   11 NActive=   11 NUniq=   11 SFac= 1.00D+00 NAtFMM=   60 NAOKFM=F Big=F
 Integral buffers will be    131072 words long.
 Raffenetti 2 integral format.
 Two-electron integral symmetry is turned off.
 One-electron integrals computed using PRISM.
 NBasis=    87 RedAO= T EigKep=  3.59D-03  NBF=    87
 NBsUse=    87 1.00D-06 EigRej= -1.00D+00 NBFU=    87
 Initial guess from the checkpoint file:  "glycine_minus_ammonia_irc.chk"
 B after Tr=     0.000211    0.000278   -0.000290
         Rot=    1.000000    0.000189   -0.000026   -0.000056 Ang=   0.02 deg.
 Initial guess <Sx>= 0.0000 <Sy>= 0.0000 <Sz>= 0.5000 <S**2>= 0.7568 S= 0.5034
 ExpMin= 1.61D-01 ExpMax= 5.48D+03 ExpMxC= 8.25D+02 IAcc=3 IRadAn=         5 AccDes= 0.00D+00
 Harris functional with IExCor=  402 and IRadAn=       5 diagonalized for initial guess.
 HarFok:  IExCor=  402 AccDes= 0.00D+00 IRadAn=         5 IDoV= 1 UseB2=F ITyADJ=14
 ICtDFT=  3500011 ScaDFX=  1.000000  1.000000  1.000000  1.000000
 FoFCou: FMM=F IPFlag=           0 FMFlag=      100000 FMFlg1=           0
         NFxFlg=           0 DoJE=T BraDBF=F KetDBF=T FulRan=T
         wScrn=  0.000000 ICntrl=       500 IOpCl=  0 I1Cent=   200000004 NGrid=           0
         NMat0=    1 NMatS0=      1 NMatT0=    0 NMatD0=    1 NMtDS0=    0 NMtDT0=    0
 Symmetry not used in FoFCou.
 Keep R1 and R2 ints in memory in canonical form, NReq=18299015.
 Requested convergence on RMS density matrix=1.00D-08 within 128 cycles.
 Requested convergence on MAX density matrix=1.00D-06.
 Requested convergence on             energy=1.00D-06.
 No special actions if energy rises.
 Integral accuracy reduced to 1.0D-05 until final iterations.
 Initial convergence to 1.0D-05 achieved.  Increase integral accuracy.
 SCF Done:  E(UB3LYP) =  -284.963483269     A.U. after   12 cycles
            NFock= 12  Conv=0.87D-08     -V/T= 2.0087
 <Sx>= 0.0000 <Sy>= 0.0000 <Sz>= 0.5000 <S**2>= 0.7568 S= 0.5034
 <L.S>=  0.00000000000    
 Annihilation of the first spin contaminant:
 S**2 before annihilation     0.7568,   after     0.7500
 DoSCS=F DFT=T ScalE2(SS,OS)=  1.000000  1.000000
 Range of M.O.s used for correlation:     1    87
 NBasis=    87 NAE=    21 NBE=    20 NFC=     0 NFV=     0
 NROrb=     87 NOA=    21 NOB=    20 NVA=    66 NVB=    67
 Symmetrizing basis deriv contribution to polar:
 IMax=3 JMax=2 DiffMx= 0.00D+00
 G2DrvN: will do    12 centers at a time, making    1 passes.
 Calling FoFCou, ICntrl=  3107 FMM=F I1Cent=   0 AccDes= 0.00D+00.
 End of G2Drv F.D. properties file   721 does not exist.
 End of G2Drv F.D. properties file   722 does not exist.
 End of G2Drv F.D. properties file   788 does not exist.
          IDoAtm=11111111111
          Differentiating once with respect to nuclear coordinates.
 Keep R1 and R2 ints in memory in canonical form, NReq=18295900.
          There are    36 degrees of freedom in the 1st order CPHF.  IDoFFX=6 NUNeed=     0.
     30 vectors produced by pass  0 Test12= 7.57D-15 2.78D-09 XBig12= 4.46D-01 2.64D-01.
 AX will form    30 AO Fock derivatives at one time.
     30 vectors produced by pass  1 Test12= 7.57D-15 2.78D-09 XBig12= 2.91D-01 1.87D-01.
     30 vectors produced by pass  2 Test12= 7.57D-15 2.78D-09 XBig12= 1.50D-02 4.62D-02.
     30 vectors produced by pass  3 Test12= 7.57D-15 2.78D-09 XBig12= 1.58D-04 2.74D-03.
     30 vectors produced by pass  4 Test12= 7.57D-15 2.78D-09 XBig12= 1.13D-06 1.43D-04.
     28 vectors produced by pass  5 Test12= 7.57D-15 2.78D-09 XBig12= 4.80D-09 8.42D-06.
     15 vectors produced by pass  6 Test12= 7.57D-15 2.78D-09 XBig12= 2.10D-11 6.49D-07.
      2 vectors produced by pass  7 Test12= 7.57D-15 2.78D-09 XBig12= 6.24D-14 3.17D-08.
 InvSVY:  IOpt=1 It=  1 EMax= 1.67D-15
 Solved reduced A of dimension   195 with    30 vectors.
 End of Minotr F.D. properties file   721 does not exist.
 End of Minotr F.D. properties file   722 does not exist.
 End of Minotr F.D. properties file   788 does not exist.
 Calling FoFJK, ICntrl=    100127 FMM=F ISym2X=0 I1Cent= 0 IOpClX= 1 NMat=1 NMatS=1 NMatT=0.
 -------------------------------------------------------------------
 Center     Atomic                   Forces (Hartrees/Bohr)
 Number     Number              X              Y              Z
 -------------------------------------------------------------------
      1        6          -0.001516661   -0.000671204    0.001192522
      2        6          -0.004407639   -0.001737046    0.005775923
      3        1          -0.000447846   -0.000185070    0.000685761
      4        1          -0.000069641    0.000083469    0.000058198
      5        7           0.005484873    0.002226132   -0.005025960
      6        1          -0.000057177    0.000050636   -0.000451102
      7        1           0.000456500    0.000779711   -0.000537237
      8        8           0.000189837   -0.001258632    0.001904308
      9        1           0.000261895    0.000028027   -0.000264916
     10        8          -0.000281253    0.000661442   -0.002991825
     11        1           0.000387111    0.000022535   -0.000345672
 -------------------------------------------------------------------
 Cartesian Forces:  Max     0.005775923 RMS     0.002040772
 IRC-IRC-IRC-IRC-IRC-IRC-IRC-IRC-IRC-IRC-IRC-IRC-IRC-IRC-IRC-IRC-IRC-IRC
 Pt 91 Step number   1 out of a maximum of  20
 Modified Bulirsch-Stoer Extrapolation Cycles:
    EPS =    0.000010000000000
      PEZero:  N= 2 I= 1 D=  5.58D-04 Err=  5.45D-06
 Maximum DWI energy   std dev =  0.000000026 at pt    34
 Maximum DWI gradient std dev =  0.002491326 at pt    48
 CORRECTOR INTEGRATION CONVERGENCE:
   Recorrection delta-x convergence threshold:    0.010000
   Delta-x Convergence Met
 Point Number:  57          Path Number:   2
   CHANGE IN THE REACTION COORDINATE =    0.10704
   NET REACTION COORDINATE UP TO THIS POINT =    6.09766
  # OF POINTS ALONG THE PATH =  91
  # OF STEPS =   1

 Calculating another point on the path.
 IRC-IRC-IRC-IRC-IRC-IRC-IRC-IRC-IRC-IRC-IRC-IRC-IRC-IRC-IRC-IRC-IRC-IRC
                          Input orientation:                          
 ---------------------------------------------------------------------
 Center     Atomic      Atomic             Coordinates (Angstroms)
 Number     Number       Type             X           Y           Z
 ---------------------------------------------------------------------
      1          6           0       -0.670522   -0.181967    0.162388
      2          6           0        0.461531   -0.763396    0.823790
      3          1           0        0.647103   -1.819329    0.685104
      4          1           0        1.022237   -0.214381    1.565284
      5          7           0        2.218332    0.290543   -0.592789
      6          1           0        1.967112    1.250472   -0.368184
      7          1           0        3.221937    0.182105   -0.458588
      8          8           0       -0.673695    1.196561    0.184091
      9          1           0       -1.514869    1.447871   -0.239017
     10          8           0       -1.575627   -0.804550   -0.379995
     11          1           0        2.020969    0.151127   -1.581305
 ---------------------------------------------------------------------
                    Distance matrix (angstroms):
                    1          2          3          4          5
     1  C    0.000000
     2  C    1.434244   0.000000
     3  H    2.165715   1.081048   0.000000
     4  H    2.198773   1.079640   1.868502   0.000000
     5  N    3.023084   2.490750   2.924608   2.518506   0.000000
     6  H    3.048032   2.782668   3.503643   2.603245   1.017360
     7  H    3.958459   3.187210   3.455943   3.015285   1.018328
     8  O    1.378702   2.353589   3.330332   2.602813   3.128615
     9  H    1.878941   3.150463   4.025259   3.529233   3.924455
    10  O    1.225154   2.366602   2.665471   3.298682   3.954571
    11  H    3.224211   3.008767   3.302546   3.321458   1.017621
                    6          7          8          9         10
     6  H    0.000000
     7  H    1.650505   0.000000
     8  O    2.698476   4.076531   0.000000
     9  H    3.489963   4.907922   0.974552   0.000000
    10  O    4.095638   4.898600   2.266301   2.257646   0.000000
    11  H    1.638024   1.644317   3.386852   3.998178   3.910494
                   11
    11  H    0.000000
 Symmetry turned off by external request.
 Stoichiometry    C2H6NO2(2)
 Framework group  C1[X(C2H6NO2)]
 Deg. of freedom    27
 Full point group                 C1      NOp   1
 Rotational constants (GHZ):           7.4031119           2.9792213           2.5732106
 Standard basis: 6-31G(d) (6D, 7F)
    87 basis functions,   164 primitive gaussians,    87 cartesian basis functions
    21 alpha electrons       20 beta electrons
       nuclear repulsion energy       176.0051397458 Hartrees.
 NAtoms=   11 NActive=   11 NUniq=   11 SFac= 1.00D+00 NAtFMM=   60 NAOKFM=F Big=F
 Integral buffers will be    131072 words long.
 Raffenetti 2 integral format.
 Two-electron integral symmetry is turned off.
 One-electron integrals computed using PRISM.
 NBasis=    87 RedAO= T EigKep=  3.58D-03  NBF=    87
 NBsUse=    87 1.00D-06 EigRej= -1.00D+00 NBFU=    87
 Initial guess from the checkpoint file:  "glycine_minus_ammonia_irc.chk"
 B after Tr=     0.000191    0.000274   -0.000284
         Rot=    1.000000    0.000189   -0.000027   -0.000056 Ang=   0.02 deg.
 Initial guess <Sx>= 0.0000 <Sy>= 0.0000 <Sz>= 0.5000 <S**2>= 0.7568 S= 0.5034
 ExpMin= 1.61D-01 ExpMax= 5.48D+03 ExpMxC= 8.25D+02 IAcc=3 IRadAn=         5 AccDes= 0.00D+00
 Harris functional with IExCor=  402 and IRadAn=       5 diagonalized for initial guess.
 HarFok:  IExCor=  402 AccDes= 0.00D+00 IRadAn=         5 IDoV= 1 UseB2=F ITyADJ=14
 ICtDFT=  3500011 ScaDFX=  1.000000  1.000000  1.000000  1.000000
 FoFCou: FMM=F IPFlag=           0 FMFlag=      100000 FMFlg1=           0
         NFxFlg=           0 DoJE=T BraDBF=F KetDBF=T FulRan=T
         wScrn=  0.000000 ICntrl=       500 IOpCl=  0 I1Cent=   200000004 NGrid=           0
         NMat0=    1 NMatS0=      1 NMatT0=    0 NMatD0=    1 NMtDS0=    0 NMtDT0=    0
 Symmetry not used in FoFCou.
 Keep R1 and R2 ints in memory in canonical form, NReq=18299015.
 Requested convergence on RMS density matrix=1.00D-08 within 128 cycles.
 Requested convergence on MAX density matrix=1.00D-06.
 Requested convergence on             energy=1.00D-06.
 No special actions if energy rises.
 Integral accuracy reduced to 1.0D-05 until final iterations.
 Initial convergence to 1.0D-05 achieved.  Increase integral accuracy.
 SCF Done:  E(UB3LYP) =  -284.963852838     A.U. after   12 cycles
            NFock= 12  Conv=0.89D-08     -V/T= 2.0087
 <Sx>= 0.0000 <Sy>= 0.0000 <Sz>= 0.5000 <S**2>= 0.7569 S= 0.5034
 <L.S>=  0.00000000000    
 Annihilation of the first spin contaminant:
 S**2 before annihilation     0.7569,   after     0.7500
 DoSCS=F DFT=T ScalE2(SS,OS)=  1.000000  1.000000
 Range of M.O.s used for correlation:     1    87
 NBasis=    87 NAE=    21 NBE=    20 NFC=     0 NFV=     0
 NROrb=     87 NOA=    21 NOB=    20 NVA=    66 NVB=    67
 Symmetrizing basis deriv contribution to polar:
 IMax=3 JMax=2 DiffMx= 0.00D+00
 G2DrvN: will do    12 centers at a time, making    1 passes.
 Calling FoFCou, ICntrl=  3107 FMM=F I1Cent=   0 AccDes= 0.00D+00.
 End of G2Drv F.D. properties file   721 does not exist.
 End of G2Drv F.D. properties file   722 does not exist.
 End of G2Drv F.D. properties file   788 does not exist.
          IDoAtm=11111111111
          Differentiating once with respect to nuclear coordinates.
 Keep R1 and R2 ints in memory in canonical form, NReq=18295900.
          There are    36 degrees of freedom in the 1st order CPHF.  IDoFFX=6 NUNeed=     0.
     30 vectors produced by pass  0 Test12= 7.57D-15 2.78D-09 XBig12= 4.47D-01 2.68D-01.
 AX will form    30 AO Fock derivatives at one time.
     30 vectors produced by pass  1 Test12= 7.57D-15 2.78D-09 XBig12= 2.91D-01 1.72D-01.
     30 vectors produced by pass  2 Test12= 7.57D-15 2.78D-09 XBig12= 1.52D-02 4.69D-02.
     30 vectors produced by pass  3 Test12= 7.57D-15 2.78D-09 XBig12= 1.60D-04 2.82D-03.
     30 vectors produced by pass  4 Test12= 7.57D-15 2.78D-09 XBig12= 1.14D-06 1.46D-04.
     28 vectors produced by pass  5 Test12= 7.57D-15 2.78D-09 XBig12= 4.80D-09 8.24D-06.
     15 vectors produced by pass  6 Test12= 7.57D-15 2.78D-09 XBig12= 2.04D-11 6.40D-07.
      2 vectors produced by pass  7 Test12= 7.57D-15 2.78D-09 XBig12= 6.04D-14 3.11D-08.
 InvSVY:  IOpt=1 It=  1 EMax= 2.44D-15
 Solved reduced A of dimension   195 with    30 vectors.
 End of Minotr F.D. properties file   721 does not exist.
 End of Minotr F.D. properties file   722 does not exist.
 End of Minotr F.D. properties file   788 does not exist.
 Calling FoFJK, ICntrl=    100127 FMM=F ISym2X=0 I1Cent= 0 IOpClX= 1 NMat=1 NMatS=1 NMatT=0.
 -------------------------------------------------------------------
 Center     Atomic                   Forces (Hartrees/Bohr)
 Number     Number              X              Y              Z
 -------------------------------------------------------------------
      1        6          -0.001414779   -0.000620508    0.001116201
      2        6          -0.004171910   -0.001610735    0.005421044
      3        1          -0.000436603   -0.000174463    0.000652894
      4        1          -0.000069430    0.000070406    0.000055107
      5        7           0.005148558    0.002064172   -0.004731227
      6        1          -0.000075071    0.000034271   -0.000429798
      7        1           0.000420343    0.000755183   -0.000513158
      8        8           0.000179010   -0.001149105    0.001824678
      9        1           0.000246321    0.000029007   -0.000237378
     10        8          -0.000184814    0.000597381   -0.002836589
     11        1           0.000358375    0.000004390   -0.000321775
 -------------------------------------------------------------------
 Cartesian Forces:  Max     0.005421044 RMS     0.001918835
 IRC-IRC-IRC-IRC-IRC-IRC-IRC-IRC-IRC-IRC-IRC-IRC-IRC-IRC-IRC-IRC-IRC-IRC
 Pt 92 Step number   1 out of a maximum of  20
 Modified Bulirsch-Stoer Extrapolation Cycles:
    EPS =    0.000010000000000
      PEZero:  N= 2 I= 1 D=  5.58D-04 Err=  5.62D-06
 Maximum DWI energy   std dev =  0.000000025 at pt    34
 Maximum DWI gradient std dev =  0.002752396 at pt    48
 CORRECTOR INTEGRATION CONVERGENCE:
   Recorrection delta-x convergence threshold:    0.010000
   Delta-x Convergence Met
 Point Number:  58          Path Number:   2
   CHANGE IN THE REACTION COORDINATE =    0.10704
   NET REACTION COORDINATE UP TO THIS POINT =    6.20471
  # OF POINTS ALONG THE PATH =  92
  # OF STEPS =   1

 Calculating another point on the path.
 IRC-IRC-IRC-IRC-IRC-IRC-IRC-IRC-IRC-IRC-IRC-IRC-IRC-IRC-IRC-IRC-IRC-IRC
                          Input orientation:                          
 ---------------------------------------------------------------------
 Center     Atomic      Atomic             Coordinates (Angstroms)
 Number     Number       Type             X           Y           Z
 ---------------------------------------------------------------------
      1          6           0       -0.672499   -0.182821    0.163960
      2          6           0        0.455632   -0.765666    0.831398
      3          1           0        0.639664   -1.822311    0.696088
      4          1           0        1.021212   -0.213065    1.566438
      5          7           0        2.224497    0.292998   -0.598511
      6          1           0        1.965553    1.251274   -0.375365
      7          1           0        3.229578    0.194861   -0.467144
      8          8           0       -0.673486    1.195357    0.186045
      9          1           0       -1.511067    1.448489   -0.243075
     10          8           0       -1.575786   -0.803935   -0.383006
     11          1           0        2.026899    0.151054   -1.586675
 ---------------------------------------------------------------------
                    Distance matrix (angstroms):
                    1          2          3          4          5
     1  C    0.000000
     2  C    1.434525   0.000000
     3  H    2.166302   1.081053   0.000000
     4  H    2.199208   1.079598   1.868892   0.000000
     5  N    3.033209   2.508842   2.943164   2.528042   0.000000
     6  H    3.050708   2.793597   3.514672   2.608959   1.017419
     7  H    3.970786   3.209921   3.482778   3.029643   1.018369
     8  O    1.378356   2.353083   3.330290   2.600219   3.134979
     9  H    1.878841   3.150378   4.025644   3.528106   3.926313
    10  O    1.225104   2.367044   2.666412   3.300583   3.961295
    11  H    3.234648   3.025942   3.321083   3.329581   1.017674
                    6          7          8          9         10
     6  H    0.000000
     7  H    1.649907   0.000000
     8  O    2.698673   4.081857   0.000000
     9  H    3.484721   4.908717   0.974557   0.000000
    10  O    4.094511   4.908787   2.266083   2.257694   0.000000
    11  H    1.637535   1.643686   3.394877   4.000725   3.916652
                   11
    11  H    0.000000
 Symmetry turned off by external request.
 Stoichiometry    C2H6NO2(2)
 Framework group  C1[X(C2H6NO2)]
 Deg. of freedom    27
 Full point group                 C1      NOp   1
 Rotational constants (GHZ):           7.3735029           2.9655299           2.5668125
 Standard basis: 6-31G(d) (6D, 7F)
    87 basis functions,   164 primitive gaussians,    87 cartesian basis functions
    21 alpha electrons       20 beta electrons
       nuclear repulsion energy       175.8387185282 Hartrees.
 NAtoms=   11 NActive=   11 NUniq=   11 SFac= 1.00D+00 NAtFMM=   60 NAOKFM=F Big=F
 Integral buffers will be    131072 words long.
 Raffenetti 2 integral format.
 Two-electron integral symmetry is turned off.
 One-electron integrals computed using PRISM.
 NBasis=    87 RedAO= T EigKep=  3.57D-03  NBF=    87
 NBsUse=    87 1.00D-06 EigRej= -1.00D+00 NBFU=    87
 Initial guess from the checkpoint file:  "glycine_minus_ammonia_irc.chk"
 B after Tr=     0.000171    0.000269   -0.000279
         Rot=    1.000000    0.000189   -0.000028   -0.000056 Ang=   0.02 deg.
 Initial guess <Sx>= 0.0000 <Sy>= 0.0000 <Sz>= 0.5000 <S**2>= 0.7569 S= 0.5034
 ExpMin= 1.61D-01 ExpMax= 5.48D+03 ExpMxC= 8.25D+02 IAcc=3 IRadAn=         5 AccDes= 0.00D+00
 Harris functional with IExCor=  402 and IRadAn=       5 diagonalized for initial guess.
 HarFok:  IExCor=  402 AccDes= 0.00D+00 IRadAn=         5 IDoV= 1 UseB2=F ITyADJ=14
 ICtDFT=  3500011 ScaDFX=  1.000000  1.000000  1.000000  1.000000
 FoFCou: FMM=F IPFlag=           0 FMFlag=      100000 FMFlg1=           0
         NFxFlg=           0 DoJE=T BraDBF=F KetDBF=T FulRan=T
         wScrn=  0.000000 ICntrl=       500 IOpCl=  0 I1Cent=   200000004 NGrid=           0
         NMat0=    1 NMatS0=      1 NMatT0=    0 NMatD0=    1 NMtDS0=    0 NMtDT0=    0
 Symmetry not used in FoFCou.
 Keep R1 and R2 ints in memory in canonical form, NReq=18299015.
 Requested convergence on RMS density matrix=1.00D-08 within 128 cycles.
 Requested convergence on MAX density matrix=1.00D-06.
 Requested convergence on             energy=1.00D-06.
 No special actions if energy rises.
 Integral accuracy reduced to 1.0D-05 until final iterations.
 Initial convergence to 1.0D-05 achieved.  Increase integral accuracy.
 SCF Done:  E(UB3LYP) =  -284.964200986     A.U. after   12 cycles
            NFock= 12  Conv=0.91D-08     -V/T= 2.0087
 <Sx>= 0.0000 <Sy>= 0.0000 <Sz>= 0.5000 <S**2>= 0.7569 S= 0.5035
 <L.S>=  0.00000000000    
 Annihilation of the first spin contaminant:
 S**2 before annihilation     0.7569,   after     0.7500
 DoSCS=F DFT=T ScalE2(SS,OS)=  1.000000  1.000000
 Range of M.O.s used for correlation:     1    87
 NBasis=    87 NAE=    21 NBE=    20 NFC=     0 NFV=     0
 NROrb=     87 NOA=    21 NOB=    20 NVA=    66 NVB=    67
 Symmetrizing basis deriv contribution to polar:
 IMax=3 JMax=2 DiffMx= 0.00D+00
 G2DrvN: will do    12 centers at a time, making    1 passes.
 Calling FoFCou, ICntrl=  3107 FMM=F I1Cent=   0 AccDes= 0.00D+00.
 End of G2Drv F.D. properties file   721 does not exist.
 End of G2Drv F.D. properties file   722 does not exist.
 End of G2Drv F.D. properties file   788 does not exist.
          IDoAtm=11111111111
          Differentiating once with respect to nuclear coordinates.
 Keep R1 and R2 ints in memory in canonical form, NReq=18295900.
          There are    36 degrees of freedom in the 1st order CPHF.  IDoFFX=6 NUNeed=     0.
     30 vectors produced by pass  0 Test12= 7.57D-15 2.78D-09 XBig12= 4.48D-01 2.72D-01.
 AX will form    30 AO Fock derivatives at one time.
     30 vectors produced by pass  1 Test12= 7.57D-15 2.78D-09 XBig12= 2.90D-01 1.53D-01.
     30 vectors produced by pass  2 Test12= 7.57D-15 2.78D-09 XBig12= 1.55D-02 4.76D-02.
     30 vectors produced by pass  3 Test12= 7.57D-15 2.78D-09 XBig12= 1.63D-04 2.90D-03.
     30 vectors produced by pass  4 Test12= 7.57D-15 2.78D-09 XBig12= 1.15D-06 1.49D-04.
     28 vectors produced by pass  5 Test12= 7.57D-15 2.78D-09 XBig12= 4.79D-09 8.04D-06.
     15 vectors produced by pass  6 Test12= 7.57D-15 2.78D-09 XBig12= 1.97D-11 6.27D-07.
      2 vectors produced by pass  7 Test12= 7.57D-15 2.78D-09 XBig12= 5.83D-14 3.04D-08.
 InvSVY:  IOpt=1 It=  1 EMax= 1.44D-15
 Solved reduced A of dimension   195 with    30 vectors.
 End of Minotr F.D. properties file   721 does not exist.
 End of Minotr F.D. properties file   722 does not exist.
 End of Minotr F.D. properties file   788 does not exist.
 Calling FoFJK, ICntrl=    100127 FMM=F ISym2X=0 I1Cent= 0 IOpClX= 1 NMat=1 NMatS=1 NMatT=0.
 -------------------------------------------------------------------
 Center     Atomic                   Forces (Hartrees/Bohr)
 Number     Number              X              Y              Z
 -------------------------------------------------------------------
      1        6          -0.001318365   -0.000572750    0.001046691
      2        6          -0.003944759   -0.001496144    0.005084213
      3        1          -0.000425148   -0.000164456    0.000620831
      4        1          -0.000068801    0.000057704    0.000052721
      5        7           0.004830581    0.001914856   -0.004450443
      6        1          -0.000090987    0.000018804   -0.000409970
      7        1           0.000385295    0.000731362   -0.000489920
      8        8           0.000166739   -0.001048356    0.001744728
      9        1           0.000231784    0.000029270   -0.000213305
     10        8          -0.000098308    0.000542440   -0.002686601
     11        1           0.000331970   -0.000012731   -0.000298946
 -------------------------------------------------------------------
 Cartesian Forces:  Max     0.005084213 RMS     0.001803320
 IRC-IRC-IRC-IRC-IRC-IRC-IRC-IRC-IRC-IRC-IRC-IRC-IRC-IRC-IRC-IRC-IRC-IRC
 Pt 93 Step number   1 out of a maximum of  20
 Modified Bulirsch-Stoer Extrapolation Cycles:
    EPS =    0.000010000000000
      PEZero:  N= 2 I= 1 D=  5.58D-04 Err=  5.79D-06
 Maximum DWI energy   std dev =  0.000000024 at pt    34
 Maximum DWI gradient std dev =  0.003057848 at pt    48
 CORRECTOR INTEGRATION CONVERGENCE:
   Recorrection delta-x convergence threshold:    0.010000
   Delta-x Convergence Met
 Point Number:  59          Path Number:   2
   CHANGE IN THE REACTION COORDINATE =    0.10704
   NET REACTION COORDINATE UP TO THIS POINT =    6.31175
  # OF POINTS ALONG THE PATH =  93
  # OF STEPS =   1

 Calculating another point on the path.
 IRC-IRC-IRC-IRC-IRC-IRC-IRC-IRC-IRC-IRC-IRC-IRC-IRC-IRC-IRC-IRC-IRC-IRC
                          Input orientation:                          
 ---------------------------------------------------------------------
 Center     Atomic      Atomic             Coordinates (Angstroms)
 Number     Number       Type             X           Y           Z
 ---------------------------------------------------------------------
      1          6           0       -0.674454   -0.183656    0.165527
      2          6           0        0.449712   -0.767908    0.838970
      3          1           0        0.631980   -1.825310    0.707169
      4          1           0        1.020135   -0.211899    1.567617
      5          7           0        2.230632    0.295411   -0.604224
      6          1           0        1.963605    1.251890   -0.382630
      7          1           0        3.237121    0.207974   -0.475798
      8          8           0       -0.673281    1.194192    0.188028
      9          1           0       -1.507277    1.449141   -0.246968
     10          8           0       -1.575861   -0.803341   -0.386033
     11          1           0        2.032726    0.150671   -1.591975
 ---------------------------------------------------------------------
                    Distance matrix (angstroms):
                    1          2          3          4          5
     1  C    0.000000
     2  C    1.434792   0.000000
     3  H    2.166836   1.081061   0.000000
     4  H    2.199611   1.079562   1.869259   0.000000
     5  N    3.043280   2.526883   2.961909   2.537629   0.000000
     6  H    3.052970   2.804241   3.525628   2.614627   1.017477
     7  H    3.983101   3.232740   3.510045   3.044152   1.018409
     8  O    1.378031   2.352589   3.330256   2.597694   3.141366
     9  H    1.878769   3.150298   4.026019   3.526980   3.928192
    10  O    1.225056   2.367453   2.667222   3.302385   3.967903
    11  H    3.244905   3.042896   3.339559   3.337636   1.017727
                    6          7          8          9         10
     6  H    0.000000
     7  H    1.649328   0.000000
     8  O    2.698545   4.087118   0.000000
     9  H    3.479129   4.909397   0.974562   0.000000
    10  O    4.092897   4.918903   2.265906   2.257813   0.000000
    11  H    1.637063   1.643077   3.402913   4.003335   3.922542
                   11
    11  H    0.000000
 Symmetry turned off by external request.
 Stoichiometry    C2H6NO2(2)
 Framework group  C1[X(C2H6NO2)]
 Deg. of freedom    27
 Full point group                 C1      NOp   1
 Rotational constants (GHZ):           7.3438726           2.9520379           2.5604943
 Standard basis: 6-31G(d) (6D, 7F)
    87 basis functions,   164 primitive gaussians,    87 cartesian basis functions
    21 alpha electrons       20 beta electrons
       nuclear repulsion energy       175.6747408625 Hartrees.
 NAtoms=   11 NActive=   11 NUniq=   11 SFac= 1.00D+00 NAtFMM=   60 NAOKFM=F Big=F
 Integral buffers will be    131072 words long.
 Raffenetti 2 integral format.
 Two-electron integral symmetry is turned off.
 One-electron integrals computed using PRISM.
 NBasis=    87 RedAO= T EigKep=  3.57D-03  NBF=    87
 NBsUse=    87 1.00D-06 EigRej= -1.00D+00 NBFU=    87
 Initial guess from the checkpoint file:  "glycine_minus_ammonia_irc.chk"
 B after Tr=     0.000150    0.000263   -0.000275
         Rot=    1.000000    0.000189   -0.000029   -0.000056 Ang=   0.02 deg.
 Initial guess <Sx>= 0.0000 <Sy>= 0.0000 <Sz>= 0.5000 <S**2>= 0.7569 S= 0.5035
 ExpMin= 1.61D-01 ExpMax= 5.48D+03 ExpMxC= 8.25D+02 IAcc=3 IRadAn=         5 AccDes= 0.00D+00
 Harris functional with IExCor=  402 and IRadAn=       5 diagonalized for initial guess.
 HarFok:  IExCor=  402 AccDes= 0.00D+00 IRadAn=         5 IDoV= 1 UseB2=F ITyADJ=14
 ICtDFT=  3500011 ScaDFX=  1.000000  1.000000  1.000000  1.000000
 FoFCou: FMM=F IPFlag=           0 FMFlag=      100000 FMFlg1=           0
         NFxFlg=           0 DoJE=T BraDBF=F KetDBF=T FulRan=T
         wScrn=  0.000000 ICntrl=       500 IOpCl=  0 I1Cent=   200000004 NGrid=           0
         NMat0=    1 NMatS0=      1 NMatT0=    0 NMatD0=    1 NMtDS0=    0 NMtDT0=    0
 Symmetry not used in FoFCou.
 Keep R1 and R2 ints in memory in canonical form, NReq=18299015.
 Requested convergence on RMS density matrix=1.00D-08 within 128 cycles.
 Requested convergence on MAX density matrix=1.00D-06.
 Requested convergence on             energy=1.00D-06.
 No special actions if energy rises.
 Integral accuracy reduced to 1.0D-05 until final iterations.
 Initial convergence to 1.0D-05 achieved.  Increase integral accuracy.
 SCF Done:  E(UB3LYP) =  -284.964528866     A.U. after   12 cycles
            NFock= 12  Conv=0.93D-08     -V/T= 2.0087
 <Sx>= 0.0000 <Sy>= 0.0000 <Sz>= 0.5000 <S**2>= 0.7570 S= 0.5035
 <L.S>=  0.00000000000    
 Annihilation of the first spin contaminant:
 S**2 before annihilation     0.7570,   after     0.7500
 DoSCS=F DFT=T ScalE2(SS,OS)=  1.000000  1.000000
 Range of M.O.s used for correlation:     1    87
 NBasis=    87 NAE=    21 NBE=    20 NFC=     0 NFV=     0
 NROrb=     87 NOA=    21 NOB=    20 NVA=    66 NVB=    67
 Symmetrizing basis deriv contribution to polar:
 IMax=3 JMax=2 DiffMx= 0.00D+00
 G2DrvN: will do    12 centers at a time, making    1 passes.
 Calling FoFCou, ICntrl=  3107 FMM=F I1Cent=   0 AccDes= 0.00D+00.
 End of G2Drv F.D. properties file   721 does not exist.
 End of G2Drv F.D. properties file   722 does not exist.
 End of G2Drv F.D. properties file   788 does not exist.
          IDoAtm=11111111111
          Differentiating once with respect to nuclear coordinates.
 Keep R1 and R2 ints in memory in canonical form, NReq=18295900.
          There are    36 degrees of freedom in the 1st order CPHF.  IDoFFX=6 NUNeed=     0.
     30 vectors produced by pass  0 Test12= 7.57D-15 2.78D-09 XBig12= 4.48D-01 2.75D-01.
 AX will form    30 AO Fock derivatives at one time.
     30 vectors produced by pass  1 Test12= 7.57D-15 2.78D-09 XBig12= 2.90D-01 1.32D-01.
     30 vectors produced by pass  2 Test12= 7.57D-15 2.78D-09 XBig12= 1.57D-02 4.81D-02.
     30 vectors produced by pass  3 Test12= 7.57D-15 2.78D-09 XBig12= 1.65D-04 2.97D-03.
     30 vectors produced by pass  4 Test12= 7.57D-15 2.78D-09 XBig12= 1.16D-06 1.52D-04.
     28 vectors produced by pass  5 Test12= 7.57D-15 2.78D-09 XBig12= 4.79D-09 7.95D-06.
     15 vectors produced by pass  6 Test12= 7.57D-15 2.78D-09 XBig12= 1.90D-11 6.08D-07.
      2 vectors produced by pass  7 Test12= 7.57D-15 2.78D-09 XBig12= 5.61D-14 2.93D-08.
 InvSVY:  IOpt=1 It=  1 EMax= 1.55D-15
 Solved reduced A of dimension   195 with    30 vectors.
 End of Minotr F.D. properties file   721 does not exist.
 End of Minotr F.D. properties file   722 does not exist.
 End of Minotr F.D. properties file   788 does not exist.
 Calling FoFJK, ICntrl=    100127 FMM=F ISym2X=0 I1Cent= 0 IOpClX= 1 NMat=1 NMatS=1 NMatT=0.
 -------------------------------------------------------------------
 Center     Atomic                   Forces (Hartrees/Bohr)
 Number     Number              X              Y              Z
 -------------------------------------------------------------------
      1        6          -0.001227173   -0.000527974    0.000982955
      2        6          -0.003726388   -0.001392190    0.004764872
      3        1          -0.000413426   -0.000154972    0.000589596
      4        1          -0.000067824    0.000045521    0.000050897
      5        7           0.004529925    0.001777542   -0.004183057
      6        1          -0.000105012    0.000004179   -0.000391536
      7        1           0.000351296    0.000708179   -0.000467483
      8        8           0.000153972   -0.000955878    0.001664830
      9        1           0.000218241    0.000028951   -0.000192221
     10        8          -0.000021429    0.000495461   -0.002541720
     11        1           0.000307817   -0.000028820   -0.000277134
 -------------------------------------------------------------------
 Cartesian Forces:  Max     0.004764872 RMS     0.001693926
 IRC-IRC-IRC-IRC-IRC-IRC-IRC-IRC-IRC-IRC-IRC-IRC-IRC-IRC-IRC-IRC-IRC-IRC
 Pt 94 Step number   1 out of a maximum of  20
 Modified Bulirsch-Stoer Extrapolation Cycles:
    EPS =    0.000010000000000
      PEZero:  N= 2 I= 1 D=  5.58D-04 Err=  5.95D-06
 Maximum DWI energy   std dev =  0.000000023 at pt    34
 Maximum DWI gradient std dev =  0.003413673 at pt    48
 CORRECTOR INTEGRATION CONVERGENCE:
   Recorrection delta-x convergence threshold:    0.010000
   Delta-x Convergence Met
 Point Number:  60          Path Number:   2
   CHANGE IN THE REACTION COORDINATE =    0.10704
   NET REACTION COORDINATE UP TO THIS POINT =    6.41880
  # OF POINTS ALONG THE PATH =  94
  # OF STEPS =   1

 Calculating another point on the path.
 IRC-IRC-IRC-IRC-IRC-IRC-IRC-IRC-IRC-IRC-IRC-IRC-IRC-IRC-IRC-IRC-IRC-IRC
                          Input orientation:                          
 ---------------------------------------------------------------------
 Center     Atomic      Atomic             Coordinates (Angstroms)
 Number     Number       Type             X           Y           Z
 ---------------------------------------------------------------------
      1          6           0       -0.676385   -0.184471    0.167091
      2          6           0        0.443774   -0.770126    0.846506
      3          1           0        0.624051   -1.828327    0.718337
      4          1           0        1.019011   -0.210893    1.568830
      5          7           0        2.236735    0.297787   -0.609928
      6          1           0        1.961261    1.252313   -0.389992
      7          1           0        3.244552    0.221456   -0.484549
      8          8           0       -0.673078    1.193062    0.190035
      9          1           0       -1.503496    1.449822   -0.250716
     10          8           0       -1.575852   -0.802763   -0.389073
     11          1           0        2.038456    0.149960   -1.597200
 ---------------------------------------------------------------------
                    Distance matrix (angstroms):
                    1          2          3          4          5
     1  C    0.000000
     2  C    1.435045   0.000000
     3  H    2.167318   1.081072   0.000000
     4  H    2.199986   1.079533   1.869606   0.000000
     5  N    3.053294   2.544866   2.980838   2.547272   0.000000
     6  H    3.054810   2.814596   3.536504   2.620265   1.017535
     7  H    3.995392   3.255656   3.537735   3.058811   1.018450
     8  O    1.377728   2.352110   3.330231   2.595252   3.147773
     9  H    1.878720   3.150226   4.026385   3.525870   3.930082
    10  O    1.225008   2.367829   2.667904   3.304090   3.974395
    11  H    3.254985   3.059618   3.357956   3.345628   1.017779
                    6          7          8          9         10
     6  H    0.000000
     7  H    1.648770   0.000000
     8  O    2.698089   4.092299   0.000000
     9  H    3.473175   4.909941   0.974567   0.000000
    10  O    4.090784   4.928939   2.265764   2.257990   0.000000
    11  H    1.636610   1.642489   3.410966   4.006006   3.928165
                   11
    11  H    0.000000
 Symmetry turned off by external request.
 Stoichiometry    C2H6NO2(2)
 Framework group  C1[X(C2H6NO2)]
 Deg. of freedom    27
 Full point group                 C1      NOp   1
 Rotational constants (GHZ):           7.3142442           2.9387480           2.5542572
 Standard basis: 6-31G(d) (6D, 7F)
    87 basis functions,   164 primitive gaussians,    87 cartesian basis functions
    21 alpha electrons       20 beta electrons
       nuclear repulsion energy       175.5132448341 Hartrees.
 NAtoms=   11 NActive=   11 NUniq=   11 SFac= 1.00D+00 NAtFMM=   60 NAOKFM=F Big=F
 Integral buffers will be    131072 words long.
 Raffenetti 2 integral format.
 Two-electron integral symmetry is turned off.
 One-electron integrals computed using PRISM.
 NBasis=    87 RedAO= T EigKep=  3.56D-03  NBF=    87
 NBsUse=    87 1.00D-06 EigRej= -1.00D+00 NBFU=    87
 Initial guess from the checkpoint file:  "glycine_minus_ammonia_irc.chk"
 B after Tr=     0.000130    0.000256   -0.000271
         Rot=    1.000000    0.000189   -0.000030   -0.000056 Ang=   0.02 deg.
 Initial guess <Sx>= 0.0000 <Sy>= 0.0000 <Sz>= 0.5000 <S**2>= 0.7570 S= 0.5035
 ExpMin= 1.61D-01 ExpMax= 5.48D+03 ExpMxC= 8.25D+02 IAcc=3 IRadAn=         5 AccDes= 0.00D+00
 Harris functional with IExCor=  402 and IRadAn=       5 diagonalized for initial guess.
 HarFok:  IExCor=  402 AccDes= 0.00D+00 IRadAn=         5 IDoV= 1 UseB2=F ITyADJ=14
 ICtDFT=  3500011 ScaDFX=  1.000000  1.000000  1.000000  1.000000
 FoFCou: FMM=F IPFlag=           0 FMFlag=      100000 FMFlg1=           0
         NFxFlg=           0 DoJE=T BraDBF=F KetDBF=T FulRan=T
         wScrn=  0.000000 ICntrl=       500 IOpCl=  0 I1Cent=   200000004 NGrid=           0
         NMat0=    1 NMatS0=      1 NMatT0=    0 NMatD0=    1 NMtDS0=    0 NMtDT0=    0
 Symmetry not used in FoFCou.
 Keep R1 and R2 ints in memory in canonical form, NReq=18299015.
 Requested convergence on RMS density matrix=1.00D-08 within 128 cycles.
 Requested convergence on MAX density matrix=1.00D-06.
 Requested convergence on             energy=1.00D-06.
 No special actions if energy rises.
 Integral accuracy reduced to 1.0D-05 until final iterations.
 Initial convergence to 1.0D-05 achieved.  Increase integral accuracy.
 SCF Done:  E(UB3LYP) =  -284.964837574     A.U. after   12 cycles
            NFock= 12  Conv=0.95D-08     -V/T= 2.0087
 <Sx>= 0.0000 <Sy>= 0.0000 <Sz>= 0.5000 <S**2>= 0.7570 S= 0.5035
 <L.S>=  0.00000000000    
 Annihilation of the first spin contaminant:
 S**2 before annihilation     0.7570,   after     0.7500
 DoSCS=F DFT=T ScalE2(SS,OS)=  1.000000  1.000000
 Range of M.O.s used for correlation:     1    87
 NBasis=    87 NAE=    21 NBE=    20 NFC=     0 NFV=     0
 NROrb=     87 NOA=    21 NOB=    20 NVA=    66 NVB=    67
 Symmetrizing basis deriv contribution to polar:
 IMax=3 JMax=2 DiffMx= 0.00D+00
 G2DrvN: will do    12 centers at a time, making    1 passes.
 Calling FoFCou, ICntrl=  3107 FMM=F I1Cent=   0 AccDes= 0.00D+00.
 End of G2Drv F.D. properties file   721 does not exist.
 End of G2Drv F.D. properties file   722 does not exist.
 End of G2Drv F.D. properties file   788 does not exist.
          IDoAtm=11111111111
          Differentiating once with respect to nuclear coordinates.
 Keep R1 and R2 ints in memory in canonical form, NReq=18295900.
          There are    36 degrees of freedom in the 1st order CPHF.  IDoFFX=6 NUNeed=     0.
     30 vectors produced by pass  0 Test12= 7.57D-15 2.78D-09 XBig12= 4.49D-01 2.77D-01.
 AX will form    30 AO Fock derivatives at one time.
     30 vectors produced by pass  1 Test12= 7.57D-15 2.78D-09 XBig12= 2.89D-01 1.25D-01.
     30 vectors produced by pass  2 Test12= 7.57D-15 2.78D-09 XBig12= 1.59D-02 4.86D-02.
     30 vectors produced by pass  3 Test12= 7.57D-15 2.78D-09 XBig12= 1.68D-04 3.04D-03.
     30 vectors produced by pass  4 Test12= 7.57D-15 2.78D-09 XBig12= 1.17D-06 1.54D-04.
     28 vectors produced by pass  5 Test12= 7.57D-15 2.78D-09 XBig12= 4.77D-09 7.84D-06.
     15 vectors produced by pass  6 Test12= 7.57D-15 2.78D-09 XBig12= 1.83D-11 5.85D-07.
      2 vectors produced by pass  7 Test12= 7.57D-15 2.78D-09 XBig12= 5.40D-14 2.80D-08.
 InvSVY:  IOpt=1 It=  1 EMax= 2.22D-15
 Solved reduced A of dimension   195 with    30 vectors.
 End of Minotr F.D. properties file   721 does not exist.
 End of Minotr F.D. properties file   722 does not exist.
 End of Minotr F.D. properties file   788 does not exist.
 Calling FoFJK, ICntrl=    100127 FMM=F ISym2X=0 I1Cent= 0 IOpClX= 1 NMat=1 NMatS=1 NMatT=0.
 -------------------------------------------------------------------
 Center     Atomic                   Forces (Hartrees/Bohr)
 Number     Number              X              Y              Z
 -------------------------------------------------------------------
      1        6          -0.001141019   -0.000486195    0.000924115
      2        6          -0.003516965   -0.001297842    0.004462466
      3        1          -0.000401409   -0.000145943    0.000559211
      4        1          -0.000066566    0.000033983    0.000049509
      5        7           0.004245664    0.001651609   -0.003928571
      6        1          -0.000117229   -0.000009659   -0.000374413
      7        1           0.000318293    0.000685571   -0.000445815
      8        8           0.000141581   -0.000871180    0.001585325
      9        1           0.000205641    0.000028182   -0.000173692
     10        8           0.000046166    0.000455333   -0.002401845
     11        1           0.000285842   -0.000043859   -0.000256290
 -------------------------------------------------------------------
 Cartesian Forces:  Max     0.004462466 RMS     0.001590377
 IRC-IRC-IRC-IRC-IRC-IRC-IRC-IRC-IRC-IRC-IRC-IRC-IRC-IRC-IRC-IRC-IRC-IRC
 Pt 95 Step number   1 out of a maximum of  20
 Modified Bulirsch-Stoer Extrapolation Cycles:
    EPS =    0.000010000000000
      PEZero:  N= 2 I= 1 D=  5.58D-04 Err=  6.12D-06
 Maximum DWI energy   std dev =  0.000000022 at pt    46
 Maximum DWI gradient std dev =  0.003826463 at pt    48
 CORRECTOR INTEGRATION CONVERGENCE:
   Recorrection delta-x convergence threshold:    0.010000
   Delta-x Convergence Met
 Point Number:  61          Path Number:   2
   CHANGE IN THE REACTION COORDINATE =    0.10704
   NET REACTION COORDINATE UP TO THIS POINT =    6.52584
  # OF POINTS ALONG THE PATH =  95
  # OF STEPS =   1

 Calculating another point on the path.
 IRC-IRC-IRC-IRC-IRC-IRC-IRC-IRC-IRC-IRC-IRC-IRC-IRC-IRC-IRC-IRC-IRC-IRC
                          Input orientation:                          
 ---------------------------------------------------------------------
 Center     Atomic      Atomic             Coordinates (Angstroms)
 Number     Number       Type             X           Y           Z
 ---------------------------------------------------------------------
      1          6           0       -0.678291   -0.185267    0.168654
      2          6           0        0.437823   -0.772325    0.854000
      3          1           0        0.615881   -1.831362    0.729579
      4          1           0        1.017841   -0.210058    1.570084
      5          7           0        2.242804    0.300128   -0.615618
      6          1           0        1.958511    1.252536   -0.397461
      7          1           0        3.251854    0.235319   -0.493392
      8          8           0       -0.672879    1.191968    0.192064
      9          1           0       -1.499721    1.450523   -0.254335
     10          8           0       -1.575761   -0.802199   -0.392124
     11          1           0        2.044101    0.148904   -1.602342
 ---------------------------------------------------------------------
                    Distance matrix (angstroms):
                    1          2          3          4          5
     1  C    0.000000
     2  C    1.435286   0.000000
     3  H    2.167752   1.081085   0.000000
     4  H    2.200338   1.079509   1.869932   0.000000
     5  N    3.063247   2.562789   2.999947   2.556974   0.000000
     6  H    3.056221   2.824660   3.547294   2.625885   1.017593
     7  H    4.007647   3.278655   3.565835   3.073615   1.018490
     8  O    1.377445   2.351652   3.330218   2.592905   3.154193
     9  H    1.878689   3.150164   4.026739   3.524791   3.931974
    10  O    1.224961   2.368172   2.668462   3.305702   3.980768
    11  H    3.264891   3.076103   3.376258   3.353558   1.017830
                    6          7          8          9         10
     6  H    0.000000
     7  H    1.648232   0.000000
     8  O    2.697299   4.097385   0.000000
     9  H    3.466850   4.910329   0.974571   0.000000
    10  O    4.088159   4.938883   2.265651   2.258212   0.000000
    11  H    1.636175   1.641922   3.419043   4.008741   3.933526
                   11
    11  H    0.000000
 Symmetry turned off by external request.
 Stoichiometry    C2H6NO2(2)
 Framework group  C1[X(C2H6NO2)]
 Deg. of freedom    27
 Full point group                 C1      NOp   1
 Rotational constants (GHZ):           7.2846420           2.9256633           2.5481027
 Standard basis: 6-31G(d) (6D, 7F)
    87 basis functions,   164 primitive gaussians,    87 cartesian basis functions
    21 alpha electrons       20 beta electrons
       nuclear repulsion energy       175.3542706592 Hartrees.
 NAtoms=   11 NActive=   11 NUniq=   11 SFac= 1.00D+00 NAtFMM=   60 NAOKFM=F Big=F
 Integral buffers will be    131072 words long.
 Raffenetti 2 integral format.
 Two-electron integral symmetry is turned off.
 One-electron integrals computed using PRISM.
 NBasis=    87 RedAO= T EigKep=  3.55D-03  NBF=    87
 NBsUse=    87 1.00D-06 EigRej= -1.00D+00 NBFU=    87
 Initial guess from the checkpoint file:  "glycine_minus_ammonia_irc.chk"
 B after Tr=     0.000109    0.000248   -0.000268
         Rot=    1.000000    0.000190   -0.000031   -0.000057 Ang=   0.02 deg.
 Initial guess <Sx>= 0.0000 <Sy>= 0.0000 <Sz>= 0.5000 <S**2>= 0.7570 S= 0.5035
 ExpMin= 1.61D-01 ExpMax= 5.48D+03 ExpMxC= 8.25D+02 IAcc=3 IRadAn=         5 AccDes= 0.00D+00
 Harris functional with IExCor=  402 and IRadAn=       5 diagonalized for initial guess.
 HarFok:  IExCor=  402 AccDes= 0.00D+00 IRadAn=         5 IDoV= 1 UseB2=F ITyADJ=14
 ICtDFT=  3500011 ScaDFX=  1.000000  1.000000  1.000000  1.000000
 FoFCou: FMM=F IPFlag=           0 FMFlag=      100000 FMFlg1=           0
         NFxFlg=           0 DoJE=T BraDBF=F KetDBF=T FulRan=T
         wScrn=  0.000000 ICntrl=       500 IOpCl=  0 I1Cent=   200000004 NGrid=           0
         NMat0=    1 NMatS0=      1 NMatT0=    0 NMatD0=    1 NMtDS0=    0 NMtDT0=    0
 Symmetry not used in FoFCou.
 Keep R1 and R2 ints in memory in canonical form, NReq=18299015.
 Requested convergence on RMS density matrix=1.00D-08 within 128 cycles.
 Requested convergence on MAX density matrix=1.00D-06.
 Requested convergence on             energy=1.00D-06.
 No special actions if energy rises.
 Integral accuracy reduced to 1.0D-05 until final iterations.
 Initial convergence to 1.0D-05 achieved.  Increase integral accuracy.
 SCF Done:  E(UB3LYP) =  -284.965128152     A.U. after   12 cycles
            NFock= 12  Conv=0.97D-08     -V/T= 2.0088
 <Sx>= 0.0000 <Sy>= 0.0000 <Sz>= 0.5000 <S**2>= 0.7571 S= 0.5035
 <L.S>=  0.00000000000    
 Annihilation of the first spin contaminant:
 S**2 before annihilation     0.7571,   after     0.7500
 DoSCS=F DFT=T ScalE2(SS,OS)=  1.000000  1.000000
 Range of M.O.s used for correlation:     1    87
 NBasis=    87 NAE=    21 NBE=    20 NFC=     0 NFV=     0
 NROrb=     87 NOA=    21 NOB=    20 NVA=    66 NVB=    67
 Symmetrizing basis deriv contribution to polar:
 IMax=3 JMax=2 DiffMx= 0.00D+00
 G2DrvN: will do    12 centers at a time, making    1 passes.
 Calling FoFCou, ICntrl=  3107 FMM=F I1Cent=   0 AccDes= 0.00D+00.
 End of G2Drv F.D. properties file   721 does not exist.
 End of G2Drv F.D. properties file   722 does not exist.
 End of G2Drv F.D. properties file   788 does not exist.
          IDoAtm=11111111111
          Differentiating once with respect to nuclear coordinates.
 Keep R1 and R2 ints in memory in canonical form, NReq=18295900.
          There are    36 degrees of freedom in the 1st order CPHF.  IDoFFX=6 NUNeed=     0.
     30 vectors produced by pass  0 Test12= 7.57D-15 2.78D-09 XBig12= 4.49D-01 2.79D-01.
 AX will form    30 AO Fock derivatives at one time.
     30 vectors produced by pass  1 Test12= 7.57D-15 2.78D-09 XBig12= 2.89D-01 1.34D-01.
     30 vectors produced by pass  2 Test12= 7.57D-15 2.78D-09 XBig12= 1.61D-02 4.90D-02.
     30 vectors produced by pass  3 Test12= 7.57D-15 2.78D-09 XBig12= 1.70D-04 3.10D-03.
     30 vectors produced by pass  4 Test12= 7.57D-15 2.78D-09 XBig12= 1.18D-06 1.56D-04.
     28 vectors produced by pass  5 Test12= 7.57D-15 2.78D-09 XBig12= 4.76D-09 7.67D-06.
     15 vectors produced by pass  6 Test12= 7.57D-15 2.78D-09 XBig12= 1.76D-11 5.58D-07.
      2 vectors produced by pass  7 Test12= 7.57D-15 2.78D-09 XBig12= 5.20D-14 2.67D-08.
 InvSVY:  IOpt=1 It=  1 EMax= 1.67D-15
 Solved reduced A of dimension   195 with    30 vectors.
 End of Minotr F.D. properties file   721 does not exist.
 End of Minotr F.D. properties file   722 does not exist.
 End of Minotr F.D. properties file   788 does not exist.
 Calling FoFJK, ICntrl=    100127 FMM=F ISym2X=0 I1Cent= 0 IOpClX= 1 NMat=1 NMatS=1 NMatT=0.
 -------------------------------------------------------------------
 Center     Atomic                   Forces (Hartrees/Bohr)
 Number     Number              X              Y              Z
 -------------------------------------------------------------------
      1        6          -0.001059751   -0.000447398    0.000869443
      2        6          -0.003316584   -0.001212120    0.004176412
      3        1          -0.000389089   -0.000137317    0.000529698
      4        1          -0.000065089    0.000023186    0.000048444
      5        7           0.003976927    0.001536443   -0.003686513
      6        1          -0.000127724   -0.000022771   -0.000358514
      7        1           0.000286243    0.000663481   -0.000424886
      8        8           0.000130320   -0.000793789    0.001506514
      9        1           0.000193924    0.000027083   -0.000157326
     10        8           0.000104853    0.000421031   -0.002266902
     11        1           0.000265970   -0.000057829   -0.000236369
 -------------------------------------------------------------------
 Cartesian Forces:  Max     0.004176412 RMS     0.001492408
 IRC-IRC-IRC-IRC-IRC-IRC-IRC-IRC-IRC-IRC-IRC-IRC-IRC-IRC-IRC-IRC-IRC-IRC
 Pt 96 Step number   1 out of a maximum of  20
 Modified Bulirsch-Stoer Extrapolation Cycles:
    EPS =    0.000010000000000
      PEZero:  N= 2 I= 1 D=  5.58D-04 Err=  6.29D-06
 Maximum DWI energy   std dev =  0.000000021 at pt    46
 Maximum DWI gradient std dev =  0.004303574 at pt    48
 CORRECTOR INTEGRATION CONVERGENCE:
   Recorrection delta-x convergence threshold:    0.010000
   Delta-x Convergence Met
 Point Number:  62          Path Number:   2
   CHANGE IN THE REACTION COORDINATE =    0.10704
   NET REACTION COORDINATE UP TO THIS POINT =    6.63289
  # OF POINTS ALONG THE PATH =  96
  # OF STEPS =   1

 Calculating another point on the path.
 IRC-IRC-IRC-IRC-IRC-IRC-IRC-IRC-IRC-IRC-IRC-IRC-IRC-IRC-IRC-IRC-IRC-IRC
                          Input orientation:                          
 ---------------------------------------------------------------------
 Center     Atomic      Atomic             Coordinates (Angstroms)
 Number     Number       Type             X           Y           Z
 ---------------------------------------------------------------------
      1          6           0       -0.680170   -0.186043    0.170218
      2          6           0        0.431861   -0.774509    0.861452
      3          1           0        0.607475   -1.834416    0.740885
      4          1           0        1.016628   -0.209404    1.571387
      5          7           0        2.248835    0.302437   -0.621291
      6          1           0        1.955347    1.252551   -0.405049
      7          1           0        3.259011    0.249575   -0.502321
      8          8           0       -0.672683    1.190909    0.194111
      9          1           0       -1.495948    1.451240   -0.257840
     10          8           0       -1.575590   -0.801643   -0.395183
     11          1           0        2.049671    0.147484   -1.607396
 ---------------------------------------------------------------------
                    Distance matrix (angstroms):
                    1          2          3          4          5
     1  C    0.000000
     2  C    1.435517   0.000000
     3  H    2.168138   1.081101   0.000000
     4  H    2.200669   1.079492   1.870241   0.000000
     5  N    3.073136   2.580646   3.019226   2.566739   0.000000
     6  H    3.057194   2.834432   3.557989   2.631502   1.017650
     7  H    4.019853   3.301727   3.594332   3.088560   1.018530
     8  O    1.377179   2.351218   3.330218   2.590663   3.160622
     9  H    1.878675   3.150114   4.027080   3.523754   3.933858
    10  O    1.224915   2.368486   2.668902   3.307224   3.987022
    11  H    3.274627   3.092344   3.394448   3.361429   1.017880
                    6          7          8          9         10
     6  H    0.000000
     7  H    1.647714   0.000000
     8  O    2.696170   4.102358   0.000000
     9  H    3.460142   4.910540   0.974575   0.000000
    10  O    4.085012   4.948727   2.265562   2.258470   0.000000
    11  H    1.635759   1.641376   3.427153   4.011545   3.938632
                   11
    11  H    0.000000
 Symmetry turned off by external request.
 Stoichiometry    C2H6NO2(2)
 Framework group  C1[X(C2H6NO2)]
 Deg. of freedom    27
 Full point group                 C1      NOp   1
 Rotational constants (GHZ):           7.2550917           2.9127868           2.5420320
 Standard basis: 6-31G(d) (6D, 7F)
    87 basis functions,   164 primitive gaussians,    87 cartesian basis functions
    21 alpha electrons       20 beta electrons
       nuclear repulsion energy       175.1978606122 Hartrees.
 NAtoms=   11 NActive=   11 NUniq=   11 SFac= 1.00D+00 NAtFMM=   60 NAOKFM=F Big=F
 Integral buffers will be    131072 words long.
 Raffenetti 2 integral format.
 Two-electron integral symmetry is turned off.
 One-electron integrals computed using PRISM.
 NBasis=    87 RedAO= T EigKep=  3.54D-03  NBF=    87
 NBsUse=    87 1.00D-06 EigRej= -1.00D+00 NBFU=    87
 Initial guess from the checkpoint file:  "glycine_minus_ammonia_irc.chk"
 B after Tr=     0.000088    0.000240   -0.000265
         Rot=    1.000000    0.000190   -0.000032   -0.000057 Ang=   0.02 deg.
 Initial guess <Sx>= 0.0000 <Sy>= 0.0000 <Sz>= 0.5000 <S**2>= 0.7571 S= 0.5035
 ExpMin= 1.61D-01 ExpMax= 5.48D+03 ExpMxC= 8.25D+02 IAcc=3 IRadAn=         5 AccDes= 0.00D+00
 Harris functional with IExCor=  402 and IRadAn=       5 diagonalized for initial guess.
 HarFok:  IExCor=  402 AccDes= 0.00D+00 IRadAn=         5 IDoV= 1 UseB2=F ITyADJ=14
 ICtDFT=  3500011 ScaDFX=  1.000000  1.000000  1.000000  1.000000
 FoFCou: FMM=F IPFlag=           0 FMFlag=      100000 FMFlg1=           0
         NFxFlg=           0 DoJE=T BraDBF=F KetDBF=T FulRan=T
         wScrn=  0.000000 ICntrl=       500 IOpCl=  0 I1Cent=   200000004 NGrid=           0
         NMat0=    1 NMatS0=      1 NMatT0=    0 NMatD0=    1 NMtDS0=    0 NMtDT0=    0
 Symmetry not used in FoFCou.
 Keep R1 and R2 ints in memory in canonical form, NReq=18299015.
 Requested convergence on RMS density matrix=1.00D-08 within 128 cycles.
 Requested convergence on MAX density matrix=1.00D-06.
 Requested convergence on             energy=1.00D-06.
 No special actions if energy rises.
 Integral accuracy reduced to 1.0D-05 until final iterations.
 Initial convergence to 1.0D-05 achieved.  Increase integral accuracy.
 SCF Done:  E(UB3LYP) =  -284.965401593     A.U. after   12 cycles
            NFock= 12  Conv=0.99D-08     -V/T= 2.0088
 <Sx>= 0.0000 <Sy>= 0.0000 <Sz>= 0.5000 <S**2>= 0.7571 S= 0.5035
 <L.S>=  0.00000000000    
 Annihilation of the first spin contaminant:
 S**2 before annihilation     0.7571,   after     0.7500
 DoSCS=F DFT=T ScalE2(SS,OS)=  1.000000  1.000000
 Range of M.O.s used for correlation:     1    87
 NBasis=    87 NAE=    21 NBE=    20 NFC=     0 NFV=     0
 NROrb=     87 NOA=    21 NOB=    20 NVA=    66 NVB=    67
 Symmetrizing basis deriv contribution to polar:
 IMax=3 JMax=2 DiffMx= 0.00D+00
 G2DrvN: will do    12 centers at a time, making    1 passes.
 Calling FoFCou, ICntrl=  3107 FMM=F I1Cent=   0 AccDes= 0.00D+00.
 End of G2Drv F.D. properties file   721 does not exist.
 End of G2Drv F.D. properties file   722 does not exist.
 End of G2Drv F.D. properties file   788 does not exist.
          IDoAtm=11111111111
          Differentiating once with respect to nuclear coordinates.
 Keep R1 and R2 ints in memory in canonical form, NReq=18295900.
          There are    36 degrees of freedom in the 1st order CPHF.  IDoFFX=6 NUNeed=     0.
     30 vectors produced by pass  0 Test12= 7.57D-15 2.78D-09 XBig12= 4.49D-01 2.81D-01.
 AX will form    30 AO Fock derivatives at one time.
     30 vectors produced by pass  1 Test12= 7.57D-15 2.78D-09 XBig12= 2.88D-01 1.41D-01.
     30 vectors produced by pass  2 Test12= 7.57D-15 2.78D-09 XBig12= 1.63D-02 4.93D-02.
     30 vectors produced by pass  3 Test12= 7.57D-15 2.78D-09 XBig12= 1.73D-04 3.16D-03.
     30 vectors produced by pass  4 Test12= 7.57D-15 2.78D-09 XBig12= 1.19D-06 1.57D-04.
     28 vectors produced by pass  5 Test12= 7.57D-15 2.78D-09 XBig12= 4.74D-09 7.60D-06.
     15 vectors produced by pass  6 Test12= 7.57D-15 2.78D-09 XBig12= 1.69D-11 5.28D-07.
      2 vectors produced by pass  7 Test12= 7.57D-15 2.78D-09 XBig12= 5.13D-14 2.53D-08.
 InvSVY:  IOpt=1 It=  1 EMax= 1.78D-15
 Solved reduced A of dimension   195 with    30 vectors.
 End of Minotr F.D. properties file   721 does not exist.
 End of Minotr F.D. properties file   722 does not exist.
 End of Minotr F.D. properties file   788 does not exist.
 Calling FoFJK, ICntrl=    100127 FMM=F ISym2X=0 I1Cent= 0 IOpClX= 1 NMat=1 NMatS=1 NMatT=0.
 -------------------------------------------------------------------
 Center     Atomic                   Forces (Hartrees/Bohr)
 Number     Number              X              Y              Z
 -------------------------------------------------------------------
      1        6          -0.000983232   -0.000411544    0.000818340
      2        6          -0.003125240   -0.001134097    0.003906084
      3        1          -0.000376479   -0.000129050    0.000501079
      4        1          -0.000063448    0.000013200    0.000047608
      5        7           0.003722878    0.001431422   -0.003456422
      6        1          -0.000136584   -0.000035221   -0.000343748
      7        1           0.000255104    0.000641853   -0.000404664
      8        8           0.000120800   -0.000723249    0.001428663
      9        1           0.000183034    0.000025762   -0.000142789
     10        8           0.000155042    0.000391631   -0.002136826
     11        1           0.000248125   -0.000070706   -0.000217325
 -------------------------------------------------------------------
 Cartesian Forces:  Max     0.003906084 RMS     0.001399757
 IRC-IRC-IRC-IRC-IRC-IRC-IRC-IRC-IRC-IRC-IRC-IRC-IRC-IRC-IRC-IRC-IRC-IRC
 Pt 97 Step number   1 out of a maximum of  20
 Modified Bulirsch-Stoer Extrapolation Cycles:
    EPS =    0.000010000000000
      PEZero:  N= 2 I= 1 D=  5.58D-04 Err=  6.46D-06
 Maximum DWI energy   std dev =  0.000000020 at pt    46
 Maximum DWI gradient std dev =  0.004853300 at pt    48
 CORRECTOR INTEGRATION CONVERGENCE:
   Recorrection delta-x convergence threshold:    0.010000
   Delta-x Convergence Met
 Point Number:  63          Path Number:   2
   CHANGE IN THE REACTION COORDINATE =    0.10704
   NET REACTION COORDINATE UP TO THIS POINT =    6.73993
  # OF POINTS ALONG THE PATH =  97
  # OF STEPS =   1

 Calculating another point on the path.
 IRC-IRC-IRC-IRC-IRC-IRC-IRC-IRC-IRC-IRC-IRC-IRC-IRC-IRC-IRC-IRC-IRC-IRC
                          Input orientation:                          
 ---------------------------------------------------------------------
 Center     Atomic      Atomic             Coordinates (Angstroms)
 Number     Number       Type             X           Y           Z
 ---------------------------------------------------------------------
      1          6           0       -0.682021   -0.186800    0.171783
      2          6           0        0.425891   -0.776683    0.868858
      3          1           0        0.598840   -1.837488    0.752242
      4          1           0        1.015373   -0.208937    1.572742
      5          7           0        2.254826    0.304717   -0.626945
      6          1           0        1.951762    1.252351   -0.412770
      7          1           0        3.266003    0.264236   -0.511330
      8          8           0       -0.672487    1.189881    0.196174
      9          1           0       -1.492174    1.451967   -0.261243
     10          8           0       -1.575339   -0.801093   -0.398246
     11          1           0        2.055183    0.145684   -1.612353
 ---------------------------------------------------------------------
                    Distance matrix (angstroms):
                    1          2          3          4          5
     1  C    0.000000
     2  C    1.435738   0.000000
     3  H    2.168481   1.081120   0.000000
     4  H    2.200982   1.079480   1.870534   0.000000
     5  N    3.082957   2.598433   3.038666   2.576569   0.000000
     6  H    3.057722   2.843910   3.568579   2.637128   1.017707
     7  H    4.031993   3.324856   3.623206   3.103641   1.018569
     8  O    1.376930   2.350811   3.330233   2.588533   3.167050
     9  H    1.878674   3.150076   4.027407   3.522768   3.935725
    10  O    1.224870   2.368770   2.669231   3.308660   3.993155
    11  H    3.284200   3.108337   3.412509   3.369242   1.017929
                    6          7          8          9         10
     6  H    0.000000
     7  H    1.647214   0.000000
     8  O    2.694698   4.107199   0.000000
     9  H    3.453042   4.910550   0.974580   0.000000
    10  O    4.081333   4.958458   2.265492   2.258753   0.000000
    11  H    1.635362   1.640851   3.435303   4.014426   3.943493
                   11
    11  H    0.000000
 Symmetry turned off by external request.
 Stoichiometry    C2H6NO2(2)
 Framework group  C1[X(C2H6NO2)]
 Deg. of freedom    27
 Full point group                 C1      NOp   1
 Rotational constants (GHZ):           7.2256206           2.9001216           2.5360465
 Standard basis: 6-31G(d) (6D, 7F)
    87 basis functions,   164 primitive gaussians,    87 cartesian basis functions
    21 alpha electrons       20 beta electrons
       nuclear repulsion energy       175.0440591625 Hartrees.
 NAtoms=   11 NActive=   11 NUniq=   11 SFac= 1.00D+00 NAtFMM=   60 NAOKFM=F Big=F
 Integral buffers will be    131072 words long.
 Raffenetti 2 integral format.
 Two-electron integral symmetry is turned off.
 One-electron integrals computed using PRISM.
 NBasis=    87 RedAO= T EigKep=  3.53D-03  NBF=    87
 NBsUse=    87 1.00D-06 EigRej= -1.00D+00 NBFU=    87
 Initial guess from the checkpoint file:  "glycine_minus_ammonia_irc.chk"
 B after Tr=     0.000067    0.000231   -0.000262
         Rot=    1.000000    0.000191   -0.000033   -0.000057 Ang=   0.02 deg.
 Initial guess <Sx>= 0.0000 <Sy>= 0.0000 <Sz>= 0.5000 <S**2>= 0.7571 S= 0.5035
 ExpMin= 1.61D-01 ExpMax= 5.48D+03 ExpMxC= 8.25D+02 IAcc=3 IRadAn=         5 AccDes= 0.00D+00
 Harris functional with IExCor=  402 and IRadAn=       5 diagonalized for initial guess.
 HarFok:  IExCor=  402 AccDes= 0.00D+00 IRadAn=         5 IDoV= 1 UseB2=F ITyADJ=14
 ICtDFT=  3500011 ScaDFX=  1.000000  1.000000  1.000000  1.000000
 FoFCou: FMM=F IPFlag=           0 FMFlag=      100000 FMFlg1=           0
         NFxFlg=           0 DoJE=T BraDBF=F KetDBF=T FulRan=T
         wScrn=  0.000000 ICntrl=       500 IOpCl=  0 I1Cent=   200000004 NGrid=           0
         NMat0=    1 NMatS0=      1 NMatT0=    0 NMatD0=    1 NMtDS0=    0 NMtDT0=    0
 Symmetry not used in FoFCou.
 Keep R1 and R2 ints in memory in canonical form, NReq=18299015.
 Requested convergence on RMS density matrix=1.00D-08 within 128 cycles.
 Requested convergence on MAX density matrix=1.00D-06.
 Requested convergence on             energy=1.00D-06.
 No special actions if energy rises.
 Integral accuracy reduced to 1.0D-05 until final iterations.
 Initial convergence to 1.0D-05 achieved.  Increase integral accuracy.
 SCF Done:  E(UB3LYP) =  -284.965658837     A.U. after   12 cycles
            NFock= 12  Conv=0.10D-07     -V/T= 2.0088
 <Sx>= 0.0000 <Sy>= 0.0000 <Sz>= 0.5000 <S**2>= 0.7571 S= 0.5036
 <L.S>=  0.00000000000    
 Annihilation of the first spin contaminant:
 S**2 before annihilation     0.7571,   after     0.7500
 DoSCS=F DFT=T ScalE2(SS,OS)=  1.000000  1.000000
 Range of M.O.s used for correlation:     1    87
 NBasis=    87 NAE=    21 NBE=    20 NFC=     0 NFV=     0
 NROrb=     87 NOA=    21 NOB=    20 NVA=    66 NVB=    67
 Symmetrizing basis deriv contribution to polar:
 IMax=3 JMax=2 DiffMx= 0.00D+00
 G2DrvN: will do    12 centers at a time, making    1 passes.
 Calling FoFCou, ICntrl=  3107 FMM=F I1Cent=   0 AccDes= 0.00D+00.
 End of G2Drv F.D. properties file   721 does not exist.
 End of G2Drv F.D. properties file   722 does not exist.
 End of G2Drv F.D. properties file   788 does not exist.
          IDoAtm=11111111111
          Differentiating once with respect to nuclear coordinates.
 Keep R1 and R2 ints in memory in canonical form, NReq=18295900.
          There are    36 degrees of freedom in the 1st order CPHF.  IDoFFX=6 NUNeed=     0.
     30 vectors produced by pass  0 Test12= 7.57D-15 2.78D-09 XBig12= 4.50D-01 2.83D-01.
 AX will form    30 AO Fock derivatives at one time.
     30 vectors produced by pass  1 Test12= 7.57D-15 2.78D-09 XBig12= 2.87D-01 1.45D-01.
     30 vectors produced by pass  2 Test12= 7.57D-15 2.78D-09 XBig12= 1.65D-02 4.97D-02.
     30 vectors produced by pass  3 Test12= 7.57D-15 2.78D-09 XBig12= 1.75D-04 3.23D-03.
     30 vectors produced by pass  4 Test12= 7.57D-15 2.78D-09 XBig12= 1.20D-06 1.59D-04.
     28 vectors produced by pass  5 Test12= 7.57D-15 2.78D-09 XBig12= 4.72D-09 7.55D-06.
     15 vectors produced by pass  6 Test12= 7.57D-15 2.78D-09 XBig12= 1.62D-11 4.95D-07.
      2 vectors produced by pass  7 Test12= 7.57D-15 2.78D-09 XBig12= 4.98D-14 2.51D-08.
 InvSVY:  IOpt=1 It=  1 EMax= 1.55D-15
 Solved reduced A of dimension   195 with    30 vectors.
 End of Minotr F.D. properties file   721 does not exist.
 End of Minotr F.D. properties file   722 does not exist.
 End of Minotr F.D. properties file   788 does not exist.
 Calling FoFJK, ICntrl=    100127 FMM=F ISym2X=0 I1Cent= 0 IOpClX= 1 NMat=1 NMatS=1 NMatT=0.
 -------------------------------------------------------------------
 Center     Atomic                   Forces (Hartrees/Bohr)
 Number     Number              X              Y              Z
 -------------------------------------------------------------------
      1        6          -0.000911323   -0.000378566    0.000770320
      2        6          -0.002942829   -0.001062913    0.003650810
      3        1          -0.000363601   -0.000121110    0.000473373
      4        1          -0.000061690    0.000004070    0.000046921
      5        7           0.003482703    0.001335921   -0.003237829
      6        1          -0.000143894   -0.000047077   -0.000330020
      7        1           0.000224837    0.000620630   -0.000385118
      8        8           0.000113483   -0.000659118    0.001352001
      9        1           0.000172914    0.000024307   -0.000129797
     10        8           0.000197173    0.000366322   -0.002011549
     11        1           0.000232228   -0.000082465   -0.000199112
 -------------------------------------------------------------------
 Cartesian Forces:  Max     0.003650810 RMS     0.001312161
 IRC-IRC-IRC-IRC-IRC-IRC-IRC-IRC-IRC-IRC-IRC-IRC-IRC-IRC-IRC-IRC-IRC-IRC
 Pt 98 Step number   1 out of a maximum of  20
 Modified Bulirsch-Stoer Extrapolation Cycles:
    EPS =    0.000010000000000
      PEZero:  N= 2 I= 1 D=  5.58D-04 Err=  6.64D-06
 Maximum DWI energy   std dev =  0.000000019 at pt    46
 Maximum DWI gradient std dev =  0.005485049 at pt    48
 CORRECTOR INTEGRATION CONVERGENCE:
   Recorrection delta-x convergence threshold:    0.010000
   Delta-x Convergence Met
 Point Number:  64          Path Number:   2
   CHANGE IN THE REACTION COORDINATE =    0.10704
   NET REACTION COORDINATE UP TO THIS POINT =    6.84697
  # OF POINTS ALONG THE PATH =  98
  # OF STEPS =   1

 Calculating another point on the path.
 IRC-IRC-IRC-IRC-IRC-IRC-IRC-IRC-IRC-IRC-IRC-IRC-IRC-IRC-IRC-IRC-IRC-IRC
                          Input orientation:                          
 ---------------------------------------------------------------------
 Center     Atomic      Atomic             Coordinates (Angstroms)
 Number     Number       Type             X           Y           Z
 ---------------------------------------------------------------------
      1          6           0       -0.683843   -0.187538    0.173350
      2          6           0        0.419916   -0.778850    0.876216
      3          1           0        0.589984   -1.840578    0.763639
      4          1           0        1.014077   -0.208663    1.574156
      5          7           0        2.260775    0.306973   -0.632575
      6          1           0        1.947746    1.251927   -0.420635
      7          1           0        3.272810    0.279313   -0.520412
      8          8           0       -0.672289    1.188885    0.198248
      9          1           0       -1.488395    1.452702   -0.264554
     10          8           0       -1.575014   -0.800545   -0.401311
     11          1           0        2.060653    0.143487   -1.617207
 ---------------------------------------------------------------------
                    Distance matrix (angstroms):
                    1          2          3          4          5
     1  C    0.000000
     2  C    1.435950   0.000000
     3  H    2.168783   1.081140   0.000000
     4  H    2.201280   1.079473   1.870813   0.000000
     5  N    3.092706   2.616146   3.058256   2.586464   0.000000
     6  H    3.057800   2.853093   3.579052   2.642773   1.017764
     7  H    4.044053   3.348027   3.652435   3.118848   1.018608
     8  O    1.376697   2.350433   3.330263   2.586521   3.173468
     9  H    1.878684   3.150053   4.027722   3.521839   3.937564
    10  O    1.224826   2.369027   2.669456   3.310013   3.999169
    11  H    3.293620   3.124081   3.430425   3.377000   1.017977
                    6          7          8          9         10
     6  H    0.000000
     7  H    1.646733   0.000000
     8  O    2.692875   4.111886   0.000000
     9  H    3.445539   4.910335   0.974584   0.000000
    10  O    4.077113   4.968066   2.265439   2.259055   0.000000
    11  H    1.634984   1.640346   3.443502   4.017395   3.948123
                   11
    11  H    0.000000
 Symmetry turned off by external request.
 Stoichiometry    C2H6NO2(2)
 Framework group  C1[X(C2H6NO2)]
 Deg. of freedom    27
 Full point group                 C1      NOp   1
 Rotational constants (GHZ):           7.1962574           2.8876710           2.5301474
 Standard basis: 6-31G(d) (6D, 7F)
    87 basis functions,   164 primitive gaussians,    87 cartesian basis functions
    21 alpha electrons       20 beta electrons
       nuclear repulsion energy       174.8929131400 Hartrees.
 NAtoms=   11 NActive=   11 NUniq=   11 SFac= 1.00D+00 NAtFMM=   60 NAOKFM=F Big=F
 Integral buffers will be    131072 words long.
 Raffenetti 2 integral format.
 Two-electron integral symmetry is turned off.
 One-electron integrals computed using PRISM.
 NBasis=    87 RedAO= T EigKep=  3.52D-03  NBF=    87
 NBsUse=    87 1.00D-06 EigRej= -1.00D+00 NBFU=    87
 Initial guess from the checkpoint file:  "glycine_minus_ammonia_irc.chk"
 B after Tr=     0.000046    0.000222   -0.000260
         Rot=    1.000000    0.000192   -0.000034   -0.000058 Ang=   0.02 deg.
 Initial guess <Sx>= 0.0000 <Sy>= 0.0000 <Sz>= 0.5000 <S**2>= 0.7571 S= 0.5036
 ExpMin= 1.61D-01 ExpMax= 5.48D+03 ExpMxC= 8.25D+02 IAcc=3 IRadAn=         5 AccDes= 0.00D+00
 Harris functional with IExCor=  402 and IRadAn=       5 diagonalized for initial guess.
 HarFok:  IExCor=  402 AccDes= 0.00D+00 IRadAn=         5 IDoV= 1 UseB2=F ITyADJ=14
 ICtDFT=  3500011 ScaDFX=  1.000000  1.000000  1.000000  1.000000
 FoFCou: FMM=F IPFlag=           0 FMFlag=      100000 FMFlg1=           0
         NFxFlg=           0 DoJE=T BraDBF=F KetDBF=T FulRan=T
         wScrn=  0.000000 ICntrl=       500 IOpCl=  0 I1Cent=   200000004 NGrid=           0
         NMat0=    1 NMatS0=      1 NMatT0=    0 NMatD0=    1 NMtDS0=    0 NMtDT0=    0
 Symmetry not used in FoFCou.
 Keep R1 and R2 ints in memory in canonical form, NReq=18299015.
 Requested convergence on RMS density matrix=1.00D-08 within 128 cycles.
 Requested convergence on MAX density matrix=1.00D-06.
 Requested convergence on             energy=1.00D-06.
 No special actions if energy rises.
 Integral accuracy reduced to 1.0D-05 until final iterations.
 Initial convergence to 1.0D-05 achieved.  Increase integral accuracy.
 SCF Done:  E(UB3LYP) =  -284.965900775     A.U. after   12 cycles
            NFock= 12  Conv=0.10D-07     -V/T= 2.0088
 <Sx>= 0.0000 <Sy>= 0.0000 <Sz>= 0.5000 <S**2>= 0.7572 S= 0.5036
 <L.S>=  0.00000000000    
 Annihilation of the first spin contaminant:
 S**2 before annihilation     0.7572,   after     0.7500
 DoSCS=F DFT=T ScalE2(SS,OS)=  1.000000  1.000000
 Range of M.O.s used for correlation:     1    87
 NBasis=    87 NAE=    21 NBE=    20 NFC=     0 NFV=     0
 NROrb=     87 NOA=    21 NOB=    20 NVA=    66 NVB=    67
 Symmetrizing basis deriv contribution to polar:
 IMax=3 JMax=2 DiffMx= 0.00D+00
 G2DrvN: will do    12 centers at a time, making    1 passes.
 Calling FoFCou, ICntrl=  3107 FMM=F I1Cent=   0 AccDes= 0.00D+00.
 End of G2Drv F.D. properties file   721 does not exist.
 End of G2Drv F.D. properties file   722 does not exist.
 End of G2Drv F.D. properties file   788 does not exist.
          IDoAtm=11111111111
          Differentiating once with respect to nuclear coordinates.
 Keep R1 and R2 ints in memory in canonical form, NReq=18295900.
          There are    36 degrees of freedom in the 1st order CPHF.  IDoFFX=6 NUNeed=     0.
     30 vectors produced by pass  0 Test12= 7.57D-15 2.78D-09 XBig12= 4.50D-01 2.84D-01.
 AX will form    30 AO Fock derivatives at one time.
     30 vectors produced by pass  1 Test12= 7.57D-15 2.78D-09 XBig12= 2.87D-01 1.48D-01.
     30 vectors produced by pass  2 Test12= 7.57D-15 2.78D-09 XBig12= 1.67D-02 5.00D-02.
     30 vectors produced by pass  3 Test12= 7.57D-15 2.78D-09 XBig12= 1.77D-04 3.30D-03.
     30 vectors produced by pass  4 Test12= 7.57D-15 2.78D-09 XBig12= 1.21D-06 1.60D-04.
     28 vectors produced by pass  5 Test12= 7.57D-15 2.78D-09 XBig12= 4.69D-09 7.48D-06.
     15 vectors produced by pass  6 Test12= 7.57D-15 2.78D-09 XBig12= 1.55D-11 4.60D-07.
      2 vectors produced by pass  7 Test12= 7.57D-15 2.78D-09 XBig12= 4.83D-14 2.48D-08.
 InvSVY:  IOpt=1 It=  1 EMax= 1.33D-15
 Solved reduced A of dimension   195 with    30 vectors.
 End of Minotr F.D. properties file   721 does not exist.
 End of Minotr F.D. properties file   722 does not exist.
 End of Minotr F.D. properties file   788 does not exist.
 Calling FoFJK, ICntrl=    100127 FMM=F ISym2X=0 I1Cent= 0 IOpClX= 1 NMat=1 NMatS=1 NMatT=0.
 -------------------------------------------------------------------
 Center     Atomic                   Forces (Hartrees/Bohr)
 Number     Number              X              Y              Z
 -------------------------------------------------------------------
      1        6          -0.000843866   -0.000348369    0.000724990
      2        6          -0.002769145   -0.000997774    0.003409880
      3        1          -0.000350492   -0.000113473    0.000446596
      4        1          -0.000059857   -0.000004181    0.000046316
      5        7           0.003255600    0.001249307   -0.003030262
      6        1          -0.000149733   -0.000058411   -0.000317233
      7        1           0.000195408    0.000599749   -0.000366214
      8        8           0.000108670   -0.000600964    0.001276714
      9        1           0.000163510    0.000022790   -0.000118117
     10        8           0.000231712    0.000344405   -0.001890988
     11        1           0.000218193   -0.000093078   -0.000181683
 -------------------------------------------------------------------
 Cartesian Forces:  Max     0.003409880 RMS     0.001229354
 IRC-IRC-IRC-IRC-IRC-IRC-IRC-IRC-IRC-IRC-IRC-IRC-IRC-IRC-IRC-IRC-IRC-IRC
 Pt 99 Step number   1 out of a maximum of  20
 Modified Bulirsch-Stoer Extrapolation Cycles:
    EPS =    0.000010000000000
      PEZero:  N= 2 I= 1 D=  5.58D-04 Err=  6.83D-06
 Maximum DWI energy   std dev =  0.000000018 at pt    35
 Maximum DWI gradient std dev =  0.006209562 at pt    48
 CORRECTOR INTEGRATION CONVERGENCE:
   Recorrection delta-x convergence threshold:    0.010000
   Delta-x Convergence Met
 Point Number:  65          Path Number:   2
   CHANGE IN THE REACTION COORDINATE =    0.10704
   NET REACTION COORDINATE UP TO THIS POINT =    6.95402
  # OF POINTS ALONG THE PATH =  99
  # OF STEPS =   1

 Calculating another point on the path.
 IRC-IRC-IRC-IRC-IRC-IRC-IRC-IRC-IRC-IRC-IRC-IRC-IRC-IRC-IRC-IRC-IRC-IRC
                          Input orientation:                          
 ---------------------------------------------------------------------
 Center     Atomic      Atomic             Coordinates (Angstroms)
 Number     Number       Type             X           Y           Z
 ---------------------------------------------------------------------
      1          6           0       -0.685636   -0.188259    0.174919
      2          6           0        0.413937   -0.781015    0.883522
      3          1           0        0.580917   -1.843685    0.775064
      4          1           0        1.012741   -0.208583    1.575631
      5          7           0        2.266676    0.309208   -0.638179
      6          1           0        1.943292    1.251271   -0.428658
      7          1           0        3.279412    0.294816   -0.529558
      8          8           0       -0.672085    1.187918    0.200329
      9          1           0       -1.484607    1.453443   -0.267780
     10          8           0       -1.574617   -0.799996   -0.404374
     11          1           0        2.066102    0.140881   -1.621952
 ---------------------------------------------------------------------
                    Distance matrix (angstroms):
                    1          2          3          4          5
     1  C    0.000000
     2  C    1.436154   0.000000
     3  H    2.169046   1.081163   0.000000
     4  H    2.201565   1.079471   1.871079   0.000000
     5  N    3.102378   2.633781   3.077985   2.596423   0.000000
     6  H    3.057420   2.861980   3.589396   2.648447   1.017821
     7  H    4.056014   3.371225   3.681997   3.134171   1.018646
     8  O    1.376479   2.350084   3.330308   2.584629   3.179865
     9  H    1.878703   3.150043   4.028022   3.520972   3.939365
    10  O    1.224782   2.369258   2.669585   3.311285   4.005063
    11  H    3.302898   3.139576   3.448182   3.384705   1.018024
                    6          7          8          9         10
     6  H    0.000000
     7  H    1.646269   0.000000
     8  O    2.690694   4.116393   0.000000
     9  H    3.437623   4.909870   0.974588   0.000000
    10  O    4.072342   4.977538   2.265399   2.259369   0.000000
    11  H    1.634625   1.639860   3.451761   4.020464   3.952540
                   11
    11  H    0.000000
 Symmetry turned off by external request.
 Stoichiometry    C2H6NO2(2)
 Framework group  C1[X(C2H6NO2)]
 Deg. of freedom    27
 Full point group                 C1      NOp   1
 Rotational constants (GHZ):           7.1670323           2.8754381           2.5243363
 Standard basis: 6-31G(d) (6D, 7F)
    87 basis functions,   164 primitive gaussians,    87 cartesian basis functions
    21 alpha electrons       20 beta electrons
       nuclear repulsion energy       174.7444717843 Hartrees.
 NAtoms=   11 NActive=   11 NUniq=   11 SFac= 1.00D+00 NAtFMM=   60 NAOKFM=F Big=F
 Integral buffers will be    131072 words long.
 Raffenetti 2 integral format.
 Two-electron integral symmetry is turned off.
 One-electron integrals computed using PRISM.
 NBasis=    87 RedAO= T EigKep=  3.51D-03  NBF=    87
 NBsUse=    87 1.00D-06 EigRej= -1.00D+00 NBFU=    87
 Initial guess from the checkpoint file:  "glycine_minus_ammonia_irc.chk"
 B after Tr=     0.000026    0.000212   -0.000259
         Rot=    1.000000    0.000193   -0.000034   -0.000058 Ang=   0.02 deg.
 Initial guess <Sx>= 0.0000 <Sy>= 0.0000 <Sz>= 0.5000 <S**2>= 0.7572 S= 0.5036
 ExpMin= 1.61D-01 ExpMax= 5.48D+03 ExpMxC= 8.25D+02 IAcc=3 IRadAn=         5 AccDes= 0.00D+00
 Harris functional with IExCor=  402 and IRadAn=       5 diagonalized for initial guess.
 HarFok:  IExCor=  402 AccDes= 0.00D+00 IRadAn=         5 IDoV= 1 UseB2=F ITyADJ=14
 ICtDFT=  3500011 ScaDFX=  1.000000  1.000000  1.000000  1.000000
 FoFCou: FMM=F IPFlag=           0 FMFlag=      100000 FMFlg1=           0
         NFxFlg=           0 DoJE=T BraDBF=F KetDBF=T FulRan=T
         wScrn=  0.000000 ICntrl=       500 IOpCl=  0 I1Cent=   200000004 NGrid=           0
         NMat0=    1 NMatS0=      1 NMatT0=    0 NMatD0=    1 NMtDS0=    0 NMtDT0=    0
 Symmetry not used in FoFCou.
 Keep R1 and R2 ints in memory in canonical form, NReq=18299015.
 Requested convergence on RMS density matrix=1.00D-08 within 128 cycles.
 Requested convergence on MAX density matrix=1.00D-06.
 Requested convergence on             energy=1.00D-06.
 No special actions if energy rises.
 Integral accuracy reduced to 1.0D-05 until final iterations.
 Initial convergence to 1.0D-05 achieved.  Increase integral accuracy.
 SCF Done:  E(UB3LYP) =  -284.966128247     A.U. after   12 cycles
            NFock= 12  Conv=0.99D-08     -V/T= 2.0088
 <Sx>= 0.0000 <Sy>= 0.0000 <Sz>= 0.5000 <S**2>= 0.7572 S= 0.5036
 <L.S>=  0.00000000000    
 Annihilation of the first spin contaminant:
 S**2 before annihilation     0.7572,   after     0.7500
 DoSCS=F DFT=T ScalE2(SS,OS)=  1.000000  1.000000
 Range of M.O.s used for correlation:     1    87
 NBasis=    87 NAE=    21 NBE=    20 NFC=     0 NFV=     0
 NROrb=     87 NOA=    21 NOB=    20 NVA=    66 NVB=    67
 Symmetrizing basis deriv contribution to polar:
 IMax=3 JMax=2 DiffMx= 0.00D+00
 G2DrvN: will do    12 centers at a time, making    1 passes.
 Calling FoFCou, ICntrl=  3107 FMM=F I1Cent=   0 AccDes= 0.00D+00.
 End of G2Drv F.D. properties file   721 does not exist.
 End of G2Drv F.D. properties file   722 does not exist.
 End of G2Drv F.D. properties file   788 does not exist.
          IDoAtm=11111111111
          Differentiating once with respect to nuclear coordinates.
 Keep R1 and R2 ints in memory in canonical form, NReq=18295900.
          There are    36 degrees of freedom in the 1st order CPHF.  IDoFFX=6 NUNeed=     0.
     30 vectors produced by pass  0 Test12= 7.57D-15 2.78D-09 XBig12= 4.50D-01 2.86D-01.
 AX will form    30 AO Fock derivatives at one time.
     30 vectors produced by pass  1 Test12= 7.57D-15 2.78D-09 XBig12= 2.86D-01 1.52D-01.
     30 vectors produced by pass  2 Test12= 7.57D-15 2.78D-09 XBig12= 1.68D-02 5.03D-02.
     30 vectors produced by pass  3 Test12= 7.57D-15 2.78D-09 XBig12= 1.80D-04 3.37D-03.
     30 vectors produced by pass  4 Test12= 7.57D-15 2.78D-09 XBig12= 1.22D-06 1.61D-04.
     28 vectors produced by pass  5 Test12= 7.57D-15 2.78D-09 XBig12= 4.66D-09 7.71D-06.
     15 vectors produced by pass  6 Test12= 7.57D-15 2.78D-09 XBig12= 1.49D-11 4.25D-07.
      2 vectors produced by pass  7 Test12= 7.57D-15 2.78D-09 XBig12= 4.70D-14 2.45D-08.
 InvSVY:  IOpt=1 It=  1 EMax= 1.67D-15
 Solved reduced A of dimension   195 with    30 vectors.
 End of Minotr F.D. properties file   721 does not exist.
 End of Minotr F.D. properties file   722 does not exist.
 End of Minotr F.D. properties file   788 does not exist.
 Calling FoFJK, ICntrl=    100127 FMM=F ISym2X=0 I1Cent= 0 IOpClX= 1 NMat=1 NMatS=1 NMatT=0.
 -------------------------------------------------------------------
 Center     Atomic                   Forces (Hartrees/Bohr)
 Number     Number              X              Y              Z
 -------------------------------------------------------------------
      1        6          -0.000780686   -0.000320834    0.000682033
      2        6          -0.002603906   -0.000937965    0.003182552
      3        1          -0.000337191   -0.000106121    0.000420760
      4        1          -0.000057977   -0.000011550    0.000045740
      5        7           0.003040778    0.001170948   -0.002833237
      6        1          -0.000154169   -0.000069292   -0.000305287
      7        1           0.000166786    0.000579138   -0.000347915
      8        8           0.000106517   -0.000548359    0.001202949
      9        1           0.000154768    0.000021264   -0.000107559
     10        8           0.000259151    0.000325287   -0.001775042
     11        1           0.000205929   -0.000102517   -0.000164994
 -------------------------------------------------------------------
 Cartesian Forces:  Max     0.003182552 RMS     0.001151068
 IRC-IRC-IRC-IRC-IRC-IRC-IRC-IRC-IRC-IRC-IRC-IRC-IRC-IRC-IRC-IRC-IRC-IRC
 Pt100 Step number   1 out of a maximum of  20
 Modified Bulirsch-Stoer Extrapolation Cycles:
    EPS =    0.000010000000000
      PEZero:  N= 2 I= 1 D=  5.58D-04 Err=  7.01D-06
 Maximum DWI energy   std dev =  0.000000018 at pt    35
 Maximum DWI gradient std dev =  0.007039020 at pt    48
 CORRECTOR INTEGRATION CONVERGENCE:
   Recorrection delta-x convergence threshold:    0.010000
   Delta-x Convergence Met
 Point Number:  66          Path Number:   2
   CHANGE IN THE REACTION COORDINATE =    0.10704
   NET REACTION COORDINATE UP TO THIS POINT =    7.06106
  # OF POINTS ALONG THE PATH = 100
  # OF STEPS =   1

 Calculating another point on the path.
 IRC-IRC-IRC-IRC-IRC-IRC-IRC-IRC-IRC-IRC-IRC-IRC-IRC-IRC-IRC-IRC-IRC-IRC
                          Input orientation:                          
 ---------------------------------------------------------------------
 Center     Atomic      Atomic             Coordinates (Angstroms)
 Number     Number       Type             X           Y           Z
 ---------------------------------------------------------------------
      1          6           0       -0.687398   -0.188964    0.176490
      2          6           0        0.407958   -0.783181    0.890776
      3          1           0        0.571648   -1.846806    0.786505
      4          1           0        1.011365   -0.208701    1.577170
      5          7           0        2.272528    0.311427   -0.643753
      6          1           0        1.938392    1.250373   -0.436849
      7          1           0        3.285785    0.310756   -0.538758
      8          8           0       -0.671869    1.186978    0.202414
      9          1           0       -1.480806    1.454186   -0.270929
     10          8           0       -1.574152   -0.799445   -0.407432
     11          1           0        2.071551    0.137851   -1.626579
 ---------------------------------------------------------------------
                    Distance matrix (angstroms):
                    1          2          3          4          5
     1  C    0.000000
     2  C    1.436351   0.000000
     3  H    2.169275   1.081187   0.000000
     4  H    2.201839   1.079474   1.871333   0.000000
     5  N    3.111969   2.651333   3.097838   2.606447   0.000000
     6  H    3.056575   2.870568   3.599598   2.654158   1.017878
     7  H    4.067860   3.394430   3.711864   3.149599   1.018683
     8  O    1.376274   2.349765   3.330366   2.582858   3.186230
     9  H    1.878729   3.150047   4.028310   3.520168   3.941118
    10  O    1.224738   2.369465   2.669626   3.312480   4.010839
    11  H    3.312049   3.154825   3.465768   3.392359   1.018070
                    6          7          8          9         10
     6  H    0.000000
     7  H    1.645823   0.000000
     8  O    2.688149   4.120695   0.000000
     9  H    3.429283   4.909129   0.974593   0.000000
    10  O    4.067012   4.986861   2.265370   2.259690   0.000000
    11  H    1.634286   1.639394   3.460092   4.023650   3.956766
                   11
    11  H    0.000000
 Symmetry turned off by external request.
 Stoichiometry    C2H6NO2(2)
 Framework group  C1[X(C2H6NO2)]
 Deg. of freedom    27
 Full point group                 C1      NOp   1
 Rotational constants (GHZ):           7.1379767           2.8634263           2.5186147
 Standard basis: 6-31G(d) (6D, 7F)
    87 basis functions,   164 primitive gaussians,    87 cartesian basis functions
    21 alpha electrons       20 beta electrons
       nuclear repulsion energy       174.5987865822 Hartrees.
 NAtoms=   11 NActive=   11 NUniq=   11 SFac= 1.00D+00 NAtFMM=   60 NAOKFM=F Big=F
 Integral buffers will be    131072 words long.
 Raffenetti 2 integral format.
 Two-electron integral symmetry is turned off.
 One-electron integrals computed using PRISM.
 NBasis=    87 RedAO= T EigKep=  3.51D-03  NBF=    87
 NBsUse=    87 1.00D-06 EigRej= -1.00D+00 NBFU=    87
 Initial guess from the checkpoint file:  "glycine_minus_ammonia_irc.chk"
 B after Tr=     0.000005    0.000202   -0.000257
         Rot=    1.000000    0.000194   -0.000034   -0.000059 Ang=   0.02 deg.
 Initial guess <Sx>= 0.0000 <Sy>= 0.0000 <Sz>= 0.5000 <S**2>= 0.7572 S= 0.5036
 ExpMin= 1.61D-01 ExpMax= 5.48D+03 ExpMxC= 8.25D+02 IAcc=3 IRadAn=         5 AccDes= 0.00D+00
 Harris functional with IExCor=  402 and IRadAn=       5 diagonalized for initial guess.
 HarFok:  IExCor=  402 AccDes= 0.00D+00 IRadAn=         5 IDoV= 1 UseB2=F ITyADJ=14
 ICtDFT=  3500011 ScaDFX=  1.000000  1.000000  1.000000  1.000000
 FoFCou: FMM=F IPFlag=           0 FMFlag=      100000 FMFlg1=           0
         NFxFlg=           0 DoJE=T BraDBF=F KetDBF=T FulRan=T
         wScrn=  0.000000 ICntrl=       500 IOpCl=  0 I1Cent=   200000004 NGrid=           0
         NMat0=    1 NMatS0=      1 NMatT0=    0 NMatD0=    1 NMtDS0=    0 NMtDT0=    0
 Symmetry not used in FoFCou.
 Keep R1 and R2 ints in memory in canonical form, NReq=18299015.
 Requested convergence on RMS density matrix=1.00D-08 within 128 cycles.
 Requested convergence on MAX density matrix=1.00D-06.
 Requested convergence on             energy=1.00D-06.
 No special actions if energy rises.
 Integral accuracy reduced to 1.0D-05 until final iterations.
 Initial convergence to 1.0D-05 achieved.  Increase integral accuracy.
 SCF Done:  E(UB3LYP) =  -284.966342043     A.U. after   12 cycles
            NFock= 12  Conv=0.98D-08     -V/T= 2.0088
 <Sx>= 0.0000 <Sy>= 0.0000 <Sz>= 0.5000 <S**2>= 0.7572 S= 0.5036
 <L.S>=  0.00000000000    
 Annihilation of the first spin contaminant:
 S**2 before annihilation     0.7572,   after     0.7500
 DoSCS=F DFT=T ScalE2(SS,OS)=  1.000000  1.000000
 Range of M.O.s used for correlation:     1    87
 NBasis=    87 NAE=    21 NBE=    20 NFC=     0 NFV=     0
 NROrb=     87 NOA=    21 NOB=    20 NVA=    66 NVB=    67
 Symmetrizing basis deriv contribution to polar:
 IMax=3 JMax=2 DiffMx= 0.00D+00
 G2DrvN: will do    12 centers at a time, making    1 passes.
 Calling FoFCou, ICntrl=  3107 FMM=F I1Cent=   0 AccDes= 0.00D+00.
 End of G2Drv F.D. properties file   721 does not exist.
 End of G2Drv F.D. properties file   722 does not exist.
 End of G2Drv F.D. properties file   788 does not exist.
          IDoAtm=11111111111
          Differentiating once with respect to nuclear coordinates.
 Keep R1 and R2 ints in memory in canonical form, NReq=18295900.
          There are    36 degrees of freedom in the 1st order CPHF.  IDoFFX=6 NUNeed=     0.
     30 vectors produced by pass  0 Test12= 7.57D-15 2.78D-09 XBig12= 4.50D-01 2.87D-01.
 AX will form    30 AO Fock derivatives at one time.
     30 vectors produced by pass  1 Test12= 7.57D-15 2.78D-09 XBig12= 2.85D-01 1.56D-01.
     30 vectors produced by pass  2 Test12= 7.57D-15 2.78D-09 XBig12= 1.70D-02 5.05D-02.
     30 vectors produced by pass  3 Test12= 7.57D-15 2.78D-09 XBig12= 1.82D-04 3.45D-03.
     30 vectors produced by pass  4 Test12= 7.57D-15 2.78D-09 XBig12= 1.23D-06 1.62D-04.
     28 vectors produced by pass  5 Test12= 7.57D-15 2.78D-09 XBig12= 4.63D-09 7.98D-06.
     15 vectors produced by pass  6 Test12= 7.57D-15 2.78D-09 XBig12= 1.44D-11 4.33D-07.
      2 vectors produced by pass  7 Test12= 7.57D-15 2.78D-09 XBig12= 4.58D-14 2.41D-08.
 InvSVY:  IOpt=1 It=  1 EMax= 1.78D-15
 Solved reduced A of dimension   195 with    30 vectors.
 End of Minotr F.D. properties file   721 does not exist.
 End of Minotr F.D. properties file   722 does not exist.
 End of Minotr F.D. properties file   788 does not exist.
 Calling FoFJK, ICntrl=    100127 FMM=F ISym2X=0 I1Cent= 0 IOpClX= 1 NMat=1 NMatS=1 NMatT=0.
 -------------------------------------------------------------------
 Center     Atomic                   Forces (Hartrees/Bohr)
 Number     Number              X              Y              Z
 -------------------------------------------------------------------
      1        6          -0.000721586   -0.000295815    0.000641193
      2        6          -0.002446769   -0.000882851    0.002968075
      3        1          -0.000323744   -0.000099044    0.000395869
      4        1          -0.000056074   -0.000018050    0.000045147
      5        7           0.002837461    0.001100219   -0.002646273
      6        1          -0.000157256   -0.000079784   -0.000294083
      7        1           0.000138945    0.000558717   -0.000330186
      8        8           0.000107047   -0.000500878    0.001130810
      9        1           0.000146638    0.000019767   -0.000097970
     10        8           0.000280002    0.000308467   -0.001663584
     11        1           0.000195336   -0.000110749   -0.000148998
 -------------------------------------------------------------------
 Cartesian Forces:  Max     0.002968075 RMS     0.001077040
 IRC-IRC-IRC-IRC-IRC-IRC-IRC-IRC-IRC-IRC-IRC-IRC-IRC-IRC-IRC-IRC-IRC-IRC
 Pt101 Step number   1 out of a maximum of  20
 Modified Bulirsch-Stoer Extrapolation Cycles:
    EPS =    0.000010000000000
      PEZero:  N= 2 I= 1 D=  5.58D-04 Err=  7.20D-06
 Maximum DWI energy   std dev =  0.000000017 at pt    47
 Maximum DWI gradient std dev =  0.007987322 at pt    48
 CORRECTOR INTEGRATION CONVERGENCE:
   Recorrection delta-x convergence threshold:    0.010000
   Delta-x Convergence Met
 Point Number:  67          Path Number:   2
   CHANGE IN THE REACTION COORDINATE =    0.10704
   NET REACTION COORDINATE UP TO THIS POINT =    7.16811
  # OF POINTS ALONG THE PATH = 101
  # OF STEPS =   1

 Calculating another point on the path.
 IRC-IRC-IRC-IRC-IRC-IRC-IRC-IRC-IRC-IRC-IRC-IRC-IRC-IRC-IRC-IRC-IRC-IRC
                          Input orientation:                          
 ---------------------------------------------------------------------
 Center     Atomic      Atomic             Coordinates (Angstroms)
 Number     Number       Type             X           Y           Z
 ---------------------------------------------------------------------
      1          6           0       -0.689130   -0.189654    0.178061
      2          6           0        0.401979   -0.785351    0.897975
      3          1           0        0.562188   -1.849939    0.797951
      4          1           0        1.009950   -0.209017    1.578777
      5          7           0        2.278325    0.313635   -0.649293
      6          1           0        1.933039    1.249221   -0.445223
      7          1           0        3.291906    0.327141   -0.548002
      8          8           0       -0.671637    1.186062    0.204498
      9          1           0       -1.476984    1.454932   -0.274006
     10          8           0       -1.573624   -0.798888   -0.410480
     11          1           0        2.077028    0.134388   -1.631081
 ---------------------------------------------------------------------
                    Distance matrix (angstroms):
                    1          2          3          4          5
     1  C    0.000000
     2  C    1.436541   0.000000
     3  H    2.169472   1.081212   0.000000
     4  H    2.202102   1.079481   1.871577   0.000000
     5  N    3.121475   2.668797   3.117802   2.616531   0.000000
     6  H    3.055260   2.878855   3.609641   2.659911   1.017934
     7  H    4.079570   3.417625   3.742008   3.165118   1.018719
     8  O    1.376081   2.349475   3.330438   2.581206   3.192549
     9  H    1.878761   3.150065   4.028584   3.519428   3.942810
    10  O    1.224694   2.369651   2.669589   3.313600   4.016497
    11  H    3.321089   3.169832   3.483173   3.399966   1.018115
                    6          7          8          9         10
     6  H    0.000000
     7  H    1.645392   0.000000
     8  O    2.685231   4.124764   0.000000
     9  H    3.420511   4.908085   0.974598   0.000000
    10  O    4.061114   4.996021   2.265349   2.260016   0.000000
    11  H    1.633967   1.638946   3.468506   4.026971   3.960824
                   11
    11  H    0.000000
 Symmetry turned off by external request.
 Stoichiometry    C2H6NO2(2)
 Framework group  C1[X(C2H6NO2)]
 Deg. of freedom    27
 Full point group                 C1      NOp   1
 Rotational constants (GHZ):           7.1091234           2.8516389           2.5129839
 Standard basis: 6-31G(d) (6D, 7F)
    87 basis functions,   164 primitive gaussians,    87 cartesian basis functions
    21 alpha electrons       20 beta electrons
       nuclear repulsion energy       174.4559110857 Hartrees.
 NAtoms=   11 NActive=   11 NUniq=   11 SFac= 1.00D+00 NAtFMM=   60 NAOKFM=F Big=F
 Integral buffers will be    131072 words long.
 Raffenetti 2 integral format.
 Two-electron integral symmetry is turned off.
 One-electron integrals computed using PRISM.
 NBasis=    87 RedAO= T EigKep=  3.50D-03  NBF=    87
 NBsUse=    87 1.00D-06 EigRej= -1.00D+00 NBFU=    87
 Initial guess from the checkpoint file:  "glycine_minus_ammonia_irc.chk"
 B after Tr=    -0.000015    0.000192   -0.000256
         Rot=    1.000000    0.000196   -0.000035   -0.000059 Ang=   0.02 deg.
 Initial guess <Sx>= 0.0000 <Sy>= 0.0000 <Sz>= 0.5000 <S**2>= 0.7572 S= 0.5036
 ExpMin= 1.61D-01 ExpMax= 5.48D+03 ExpMxC= 8.25D+02 IAcc=3 IRadAn=         5 AccDes= 0.00D+00
 Harris functional with IExCor=  402 and IRadAn=       5 diagonalized for initial guess.
 HarFok:  IExCor=  402 AccDes= 0.00D+00 IRadAn=         5 IDoV= 1 UseB2=F ITyADJ=14
 ICtDFT=  3500011 ScaDFX=  1.000000  1.000000  1.000000  1.000000
 FoFCou: FMM=F IPFlag=           0 FMFlag=      100000 FMFlg1=           0
         NFxFlg=           0 DoJE=T BraDBF=F KetDBF=T FulRan=T
         wScrn=  0.000000 ICntrl=       500 IOpCl=  0 I1Cent=   200000004 NGrid=           0
         NMat0=    1 NMatS0=      1 NMatT0=    0 NMatD0=    1 NMtDS0=    0 NMtDT0=    0
 Symmetry not used in FoFCou.
 Keep R1 and R2 ints in memory in canonical form, NReq=18299015.
 Requested convergence on RMS density matrix=1.00D-08 within 128 cycles.
 Requested convergence on MAX density matrix=1.00D-06.
 Requested convergence on             energy=1.00D-06.
 No special actions if energy rises.
 Integral accuracy reduced to 1.0D-05 until final iterations.
 Initial convergence to 1.0D-05 achieved.  Increase integral accuracy.
 SCF Done:  E(UB3LYP) =  -284.966542902     A.U. after   12 cycles
            NFock= 12  Conv=0.97D-08     -V/T= 2.0088
 <Sx>= 0.0000 <Sy>= 0.0000 <Sz>= 0.5000 <S**2>= 0.7573 S= 0.5036
 <L.S>=  0.00000000000    
 Annihilation of the first spin contaminant:
 S**2 before annihilation     0.7573,   after     0.7500
 DoSCS=F DFT=T ScalE2(SS,OS)=  1.000000  1.000000
 Range of M.O.s used for correlation:     1    87
 NBasis=    87 NAE=    21 NBE=    20 NFC=     0 NFV=     0
 NROrb=     87 NOA=    21 NOB=    20 NVA=    66 NVB=    67
 Symmetrizing basis deriv contribution to polar:
 IMax=3 JMax=2 DiffMx= 0.00D+00
 G2DrvN: will do    12 centers at a time, making    1 passes.
 Calling FoFCou, ICntrl=  3107 FMM=F I1Cent=   0 AccDes= 0.00D+00.
 End of G2Drv F.D. properties file   721 does not exist.
 End of G2Drv F.D. properties file   722 does not exist.
 End of G2Drv F.D. properties file   788 does not exist.
          IDoAtm=11111111111
          Differentiating once with respect to nuclear coordinates.
 Keep R1 and R2 ints in memory in canonical form, NReq=18295900.
          There are    36 degrees of freedom in the 1st order CPHF.  IDoFFX=6 NUNeed=     0.
     30 vectors produced by pass  0 Test12= 7.57D-15 2.78D-09 XBig12= 4.50D-01 2.89D-01.
 AX will form    30 AO Fock derivatives at one time.
     30 vectors produced by pass  1 Test12= 7.57D-15 2.78D-09 XBig12= 2.84D-01 1.60D-01.
     30 vectors produced by pass  2 Test12= 7.57D-15 2.78D-09 XBig12= 1.71D-02 5.08D-02.
     30 vectors produced by pass  3 Test12= 7.57D-15 2.78D-09 XBig12= 1.84D-04 3.53D-03.
     30 vectors produced by pass  4 Test12= 7.57D-15 2.78D-09 XBig12= 1.23D-06 1.62D-04.
     28 vectors produced by pass  5 Test12= 7.57D-15 2.78D-09 XBig12= 4.60D-09 8.19D-06.
     15 vectors produced by pass  6 Test12= 7.57D-15 2.78D-09 XBig12= 1.39D-11 4.41D-07.
      2 vectors produced by pass  7 Test12= 7.57D-15 2.78D-09 XBig12= 4.46D-14 2.36D-08.
 InvSVY:  IOpt=1 It=  1 EMax= 2.22D-15
 Solved reduced A of dimension   195 with    30 vectors.
 End of Minotr F.D. properties file   721 does not exist.
 End of Minotr F.D. properties file   722 does not exist.
 End of Minotr F.D. properties file   788 does not exist.
 Calling FoFJK, ICntrl=    100127 FMM=F ISym2X=0 I1Cent= 0 IOpClX= 1 NMat=1 NMatS=1 NMatT=0.
 -------------------------------------------------------------------
 Center     Atomic                   Forces (Hartrees/Bohr)
 Number     Number              X              Y              Z
 -------------------------------------------------------------------
      1        6          -0.000666351   -0.000273152    0.000602267
      2        6          -0.002297359   -0.000831879    0.002765703
      3        1          -0.000310199   -0.000092233    0.000371922
      4        1          -0.000054164   -0.000023709    0.000044504
      5        7           0.002644900    0.001036510   -0.002468898
      6        1          -0.000159037   -0.000089943   -0.000283522
      7        1           0.000111867    0.000538398   -0.000312992
      8        8           0.000110178   -0.000458105    0.001060362
      9        1           0.000139071    0.000018324   -0.000089227
     10        8           0.000294788    0.000293529   -0.001556465
     11        1           0.000186305   -0.000117741   -0.000133654
 -------------------------------------------------------------------
 Cartesian Forces:  Max     0.002765703 RMS     0.001007012
 IRC-IRC-IRC-IRC-IRC-IRC-IRC-IRC-IRC-IRC-IRC-IRC-IRC-IRC-IRC-IRC-IRC-IRC
 Pt102 Step number   1 out of a maximum of  20
 Modified Bulirsch-Stoer Extrapolation Cycles:
    EPS =    0.000010000000000
      PEZero:  N= 2 I= 1 D=  5.58D-04 Err=  7.40D-06
 Maximum DWI energy   std dev =  0.000000017 at pt    47
 Maximum DWI gradient std dev =  0.009070172 at pt    48
 CORRECTOR INTEGRATION CONVERGENCE:
   Recorrection delta-x convergence threshold:    0.010000
   Delta-x Convergence Met
 Point Number:  68          Path Number:   2
   CHANGE IN THE REACTION COORDINATE =    0.10704
   NET REACTION COORDINATE UP TO THIS POINT =    7.27515
  # OF POINTS ALONG THE PATH = 102
  # OF STEPS =   1

 Calculating another point on the path.
 IRC-IRC-IRC-IRC-IRC-IRC-IRC-IRC-IRC-IRC-IRC-IRC-IRC-IRC-IRC-IRC-IRC-IRC
                          Input orientation:                          
 ---------------------------------------------------------------------
 Center     Atomic      Atomic             Coordinates (Angstroms)
 Number     Number       Type             X           Y           Z
 ---------------------------------------------------------------------
      1          6           0       -0.690831   -0.190330    0.179633
      2          6           0        0.396003   -0.787528    0.905115
      3          1           0        0.552550   -1.853083    0.809391
      4          1           0        1.008495   -0.209531    1.580451
      5          7           0        2.284064    0.315836   -0.654796
      6          1           0        1.927225    1.247805   -0.453789
      7          1           0        3.297749    0.343979   -0.557275
      8          8           0       -0.671382    1.185169    0.206578
      9          1           0       -1.473138    1.455681   -0.277014
     10          8           0       -1.573038   -0.798324   -0.413516
     11          1           0        2.082560    0.130483   -1.635453
 ---------------------------------------------------------------------
                    Distance matrix (angstroms):
                    1          2          3          4          5
     1  C    0.000000
     2  C    1.436725   0.000000
     3  H    2.169640   1.081239   0.000000
     4  H    2.202356   1.079493   1.871813   0.000000
     5  N    3.130890   2.686170   3.137865   2.626674   0.000000
     6  H    3.053469   2.886839   3.619511   2.665713   1.017990
     7  H    4.091123   3.440788   3.772397   3.180712   1.018754
     8  O    1.375901   2.349212   3.330521   2.579671   3.198806
     9  H    1.878798   3.150096   4.028847   3.518752   3.944431
    10  O    1.224651   2.369816   2.669483   3.314649   4.022039
    11  H    3.330038   3.184604   3.500390   3.407531   1.018159
                    6          7          8          9         10
     6  H    0.000000
     7  H    1.644976   0.000000
     8  O    2.681933   4.128567   0.000000
     9  H    3.411295   4.906709   0.974603   0.000000
    10  O    4.054640   5.005006   2.265336   2.260343   0.000000
    11  H    1.633667   1.638516   3.477015   4.030446   3.964745
                   11
    11  H    0.000000
 Symmetry turned off by external request.
 Stoichiometry    C2H6NO2(2)
 Framework group  C1[X(C2H6NO2)]
 Deg. of freedom    27
 Full point group                 C1      NOp   1
 Rotational constants (GHZ):           7.0805057           2.8400793           2.5074457
 Standard basis: 6-31G(d) (6D, 7F)
    87 basis functions,   164 primitive gaussians,    87 cartesian basis functions
    21 alpha electrons       20 beta electrons
       nuclear repulsion energy       174.3159005755 Hartrees.
 NAtoms=   11 NActive=   11 NUniq=   11 SFac= 1.00D+00 NAtFMM=   60 NAOKFM=F Big=F
 Integral buffers will be    131072 words long.
 Raffenetti 2 integral format.
 Two-electron integral symmetry is turned off.
 One-electron integrals computed using PRISM.
 NBasis=    87 RedAO= T EigKep=  3.49D-03  NBF=    87
 NBsUse=    87 1.00D-06 EigRej= -1.00D+00 NBFU=    87
 Initial guess from the checkpoint file:  "glycine_minus_ammonia_irc.chk"
 B after Tr=    -0.000035    0.000181   -0.000255
         Rot=    1.000000    0.000197   -0.000035   -0.000060 Ang=   0.02 deg.
 Initial guess <Sx>= 0.0000 <Sy>= 0.0000 <Sz>= 0.5000 <S**2>= 0.7573 S= 0.5036
 ExpMin= 1.61D-01 ExpMax= 5.48D+03 ExpMxC= 8.25D+02 IAcc=3 IRadAn=         5 AccDes= 0.00D+00
 Harris functional with IExCor=  402 and IRadAn=       5 diagonalized for initial guess.
 HarFok:  IExCor=  402 AccDes= 0.00D+00 IRadAn=         5 IDoV= 1 UseB2=F ITyADJ=14
 ICtDFT=  3500011 ScaDFX=  1.000000  1.000000  1.000000  1.000000
 FoFCou: FMM=F IPFlag=           0 FMFlag=      100000 FMFlg1=           0
         NFxFlg=           0 DoJE=T BraDBF=F KetDBF=T FulRan=T
         wScrn=  0.000000 ICntrl=       500 IOpCl=  0 I1Cent=   200000004 NGrid=           0
         NMat0=    1 NMatS0=      1 NMatT0=    0 NMatD0=    1 NMtDS0=    0 NMtDT0=    0
 Symmetry not used in FoFCou.
 Keep R1 and R2 ints in memory in canonical form, NReq=18299015.
 Requested convergence on RMS density matrix=1.00D-08 within 128 cycles.
 Requested convergence on MAX density matrix=1.00D-06.
 Requested convergence on             energy=1.00D-06.
 No special actions if energy rises.
 Integral accuracy reduced to 1.0D-05 until final iterations.
 Initial convergence to 1.0D-05 achieved.  Increase integral accuracy.
 SCF Done:  E(UB3LYP) =  -284.966731513     A.U. after   12 cycles
            NFock= 12  Conv=0.97D-08     -V/T= 2.0088
 <Sx>= 0.0000 <Sy>= 0.0000 <Sz>= 0.5000 <S**2>= 0.7573 S= 0.5036
 <L.S>=  0.00000000000    
 Annihilation of the first spin contaminant:
 S**2 before annihilation     0.7573,   after     0.7500
 DoSCS=F DFT=T ScalE2(SS,OS)=  1.000000  1.000000
 Range of M.O.s used for correlation:     1    87
 NBasis=    87 NAE=    21 NBE=    20 NFC=     0 NFV=     0
 NROrb=     87 NOA=    21 NOB=    20 NVA=    66 NVB=    67
 Symmetrizing basis deriv contribution to polar:
 IMax=3 JMax=2 DiffMx= 0.00D+00
 G2DrvN: will do    12 centers at a time, making    1 passes.
 Calling FoFCou, ICntrl=  3107 FMM=F I1Cent=   0 AccDes= 0.00D+00.
 End of G2Drv F.D. properties file   721 does not exist.
 End of G2Drv F.D. properties file   722 does not exist.
 End of G2Drv F.D. properties file   788 does not exist.
          IDoAtm=11111111111
          Differentiating once with respect to nuclear coordinates.
 Keep R1 and R2 ints in memory in canonical form, NReq=18295900.
          There are    36 degrees of freedom in the 1st order CPHF.  IDoFFX=6 NUNeed=     0.
     30 vectors produced by pass  0 Test12= 7.57D-15 2.78D-09 XBig12= 4.50D-01 2.90D-01.
 AX will form    30 AO Fock derivatives at one time.
     30 vectors produced by pass  1 Test12= 7.57D-15 2.78D-09 XBig12= 2.83D-01 1.62D-01.
     30 vectors produced by pass  2 Test12= 7.57D-15 2.78D-09 XBig12= 1.73D-02 5.10D-02.
     30 vectors produced by pass  3 Test12= 7.57D-15 2.78D-09 XBig12= 1.86D-04 3.63D-03.
     30 vectors produced by pass  4 Test12= 7.57D-15 2.78D-09 XBig12= 1.24D-06 1.64D-04.
     28 vectors produced by pass  5 Test12= 7.57D-15 2.78D-09 XBig12= 4.57D-09 8.36D-06.
     15 vectors produced by pass  6 Test12= 7.57D-15 2.78D-09 XBig12= 1.34D-11 4.46D-07.
      2 vectors produced by pass  7 Test12= 7.57D-15 2.78D-09 XBig12= 4.35D-14 2.34D-08.
 InvSVY:  IOpt=1 It=  1 EMax= 2.33D-15
 Solved reduced A of dimension   195 with    30 vectors.
 End of Minotr F.D. properties file   721 does not exist.
 End of Minotr F.D. properties file   722 does not exist.
 End of Minotr F.D. properties file   788 does not exist.
 Calling FoFJK, ICntrl=    100127 FMM=F ISym2X=0 I1Cent= 0 IOpClX= 1 NMat=1 NMatS=1 NMatT=0.
 -------------------------------------------------------------------
 Center     Atomic                   Forces (Hartrees/Bohr)
 Number     Number              X              Y              Z
 -------------------------------------------------------------------
      1        6          -0.000614756   -0.000252667    0.000565090
      2        6          -0.002155307   -0.000784585    0.002574733
      3        1          -0.000296605   -0.000085686    0.000348909
      4        1          -0.000052255   -0.000028568    0.000043783
      5        7           0.002462406    0.000979239   -0.002300667
      6        1          -0.000159538   -0.000099812   -0.000273503
      7        1           0.000085545    0.000518096   -0.000296304
      8        8           0.000115744   -0.000419629    0.000991632
      9        1           0.000132018    0.000016950   -0.000081234
     10        8           0.000304030    0.000280119   -0.001453518
     11        1           0.000178718   -0.000123457   -0.000118921
 -------------------------------------------------------------------
 Cartesian Forces:  Max     0.002574733 RMS     0.000940745
 IRC-IRC-IRC-IRC-IRC-IRC-IRC-IRC-IRC-IRC-IRC-IRC-IRC-IRC-IRC-IRC-IRC-IRC
 Pt103 Step number   1 out of a maximum of  20
 Modified Bulirsch-Stoer Extrapolation Cycles:
    EPS =    0.000010000000000
      PEZero:  N= 2 I= 1 D=  5.58D-04 Err=  7.58D-06
 Maximum DWI energy   std dev =  0.000000016 at pt    47
 Maximum DWI gradient std dev =  0.010305283 at pt    48
 CORRECTOR INTEGRATION CONVERGENCE:
   Recorrection delta-x convergence threshold:    0.010000
   Delta-x Convergence Met
 Point Number:  69          Path Number:   2
   CHANGE IN THE REACTION COORDINATE =    0.10704
   NET REACTION COORDINATE UP TO THIS POINT =    7.38220
  # OF POINTS ALONG THE PATH = 103
  # OF STEPS =   1

 Calculating another point on the path.
 IRC-IRC-IRC-IRC-IRC-IRC-IRC-IRC-IRC-IRC-IRC-IRC-IRC-IRC-IRC-IRC-IRC-IRC
                          Input orientation:                          
 ---------------------------------------------------------------------
 Center     Atomic      Atomic             Coordinates (Angstroms)
 Number     Number       Type             X           Y           Z
 ---------------------------------------------------------------------
      1          6           0       -0.692501   -0.190995    0.181204
      2          6           0        0.390032   -0.789715    0.912196
      3          1           0        0.542744   -1.856236    0.820814
      4          1           0        1.007001   -0.210240    1.582194
      5          7           0        2.289739    0.318037   -0.660258
      6          1           0        1.920945    1.246111   -0.462557
      7          1           0        3.303288    0.361276   -0.566565
      8          8           0       -0.671096    1.184296    0.208649
      9          1           0       -1.469262    1.456431   -0.279958
     10          8           0       -1.572399   -0.797751   -0.416535
     11          1           0        2.088177    0.126132   -1.639688
 ---------------------------------------------------------------------
                    Distance matrix (angstroms):
                    1          2          3          4          5
     1  C    0.000000
     2  C    1.436903   0.000000
     3  H    2.169783   1.081267   0.000000
     4  H    2.202601   1.079509   1.872041   0.000000
     5  N    3.140212   2.703445   3.158010   2.636871   0.000000
     6  H    3.051197   2.894517   3.629193   2.671565   1.018046
     7  H    4.102498   3.463896   3.802997   3.196362   1.018788
     8  O    1.375732   2.348977   3.330614   2.578249   3.204988
     9  H    1.878841   3.150139   4.029098   3.518136   3.945967
    10  O    1.224608   2.369963   2.669317   3.315629   4.027468
    11  H    3.338920   3.199153   3.517417   3.415057   1.018203
                    6          7          8          9         10
     6  H    0.000000
     7  H    1.644574   0.000000
     8  O    2.678248   4.132075   0.000000
     9  H    3.401628   4.904971   0.974609   0.000000
    10  O    4.047585   5.013799   2.265329   2.260669   0.000000
    11  H    1.633388   1.638103   3.485634   4.034096   3.968562
                   11
    11  H    0.000000
 Symmetry turned off by external request.
 Stoichiometry    C2H6NO2(2)
 Framework group  C1[X(C2H6NO2)]
 Deg. of freedom    27
 Full point group                 C1      NOp   1
 Rotational constants (GHZ):           7.0521578           2.8287511           2.5020015
 Standard basis: 6-31G(d) (6D, 7F)
    87 basis functions,   164 primitive gaussians,    87 cartesian basis functions
    21 alpha electrons       20 beta electrons
       nuclear repulsion energy       174.1788113452 Hartrees.
 NAtoms=   11 NActive=   11 NUniq=   11 SFac= 1.00D+00 NAtFMM=   60 NAOKFM=F Big=F
 Integral buffers will be    131072 words long.
 Raffenetti 2 integral format.
 Two-electron integral symmetry is turned off.
 One-electron integrals computed using PRISM.
 NBasis=    87 RedAO= T EigKep=  3.49D-03  NBF=    87
 NBsUse=    87 1.00D-06 EigRej= -1.00D+00 NBFU=    87
 Initial guess from the checkpoint file:  "glycine_minus_ammonia_irc.chk"
 B after Tr=    -0.000055    0.000170   -0.000254
         Rot=    1.000000    0.000198   -0.000035   -0.000061 Ang=   0.02 deg.
 Initial guess <Sx>= 0.0000 <Sy>= 0.0000 <Sz>= 0.5000 <S**2>= 0.7573 S= 0.5036
 ExpMin= 1.61D-01 ExpMax= 5.48D+03 ExpMxC= 8.25D+02 IAcc=3 IRadAn=         5 AccDes= 0.00D+00
 Harris functional with IExCor=  402 and IRadAn=       5 diagonalized for initial guess.
 HarFok:  IExCor=  402 AccDes= 0.00D+00 IRadAn=         5 IDoV= 1 UseB2=F ITyADJ=14
 ICtDFT=  3500011 ScaDFX=  1.000000  1.000000  1.000000  1.000000
 FoFCou: FMM=F IPFlag=           0 FMFlag=      100000 FMFlg1=           0
         NFxFlg=           0 DoJE=T BraDBF=F KetDBF=T FulRan=T
         wScrn=  0.000000 ICntrl=       500 IOpCl=  0 I1Cent=   200000004 NGrid=           0
         NMat0=    1 NMatS0=      1 NMatT0=    0 NMatD0=    1 NMtDS0=    0 NMtDT0=    0
 Symmetry not used in FoFCou.
 Keep R1 and R2 ints in memory in canonical form, NReq=18299015.
 Requested convergence on RMS density matrix=1.00D-08 within 128 cycles.
 Requested convergence on MAX density matrix=1.00D-06.
 Requested convergence on             energy=1.00D-06.
 No special actions if energy rises.
 Integral accuracy reduced to 1.0D-05 until final iterations.
 Initial convergence to 1.0D-05 achieved.  Increase integral accuracy.
 SCF Done:  E(UB3LYP) =  -284.966908525     A.U. after   12 cycles
            NFock= 12  Conv=0.96D-08     -V/T= 2.0088
 <Sx>= 0.0000 <Sy>= 0.0000 <Sz>= 0.5000 <S**2>= 0.7573 S= 0.5037
 <L.S>=  0.00000000000    
 Annihilation of the first spin contaminant:
 S**2 before annihilation     0.7573,   after     0.7500
 DoSCS=F DFT=T ScalE2(SS,OS)=  1.000000  1.000000
 Range of M.O.s used for correlation:     1    87
 NBasis=    87 NAE=    21 NBE=    20 NFC=     0 NFV=     0
 NROrb=     87 NOA=    21 NOB=    20 NVA=    66 NVB=    67
 Symmetrizing basis deriv contribution to polar:
 IMax=3 JMax=2 DiffMx= 0.00D+00
 G2DrvN: will do    12 centers at a time, making    1 passes.
 Calling FoFCou, ICntrl=  3107 FMM=F I1Cent=   0 AccDes= 0.00D+00.
 End of G2Drv F.D. properties file   721 does not exist.
 End of G2Drv F.D. properties file   722 does not exist.
 End of G2Drv F.D. properties file   788 does not exist.
          IDoAtm=11111111111
          Differentiating once with respect to nuclear coordinates.
 Keep R1 and R2 ints in memory in canonical form, NReq=18295900.
          There are    36 degrees of freedom in the 1st order CPHF.  IDoFFX=6 NUNeed=     0.
     30 vectors produced by pass  0 Test12= 7.57D-15 2.78D-09 XBig12= 4.50D-01 2.91D-01.
 AX will form    30 AO Fock derivatives at one time.
     30 vectors produced by pass  1 Test12= 7.57D-15 2.78D-09 XBig12= 2.82D-01 1.65D-01.
     30 vectors produced by pass  2 Test12= 7.57D-15 2.78D-09 XBig12= 1.74D-02 5.12D-02.
     30 vectors produced by pass  3 Test12= 7.57D-15 2.78D-09 XBig12= 1.88D-04 3.73D-03.
     30 vectors produced by pass  4 Test12= 7.57D-15 2.78D-09 XBig12= 1.25D-06 1.69D-04.
     28 vectors produced by pass  5 Test12= 7.57D-15 2.78D-09 XBig12= 4.55D-09 8.48D-06.
     14 vectors produced by pass  6 Test12= 7.57D-15 2.78D-09 XBig12= 1.30D-11 4.49D-07.
      2 vectors produced by pass  7 Test12= 7.57D-15 2.78D-09 XBig12= 4.44D-14 2.70D-08.
 InvSVY:  IOpt=1 It=  1 EMax= 1.22D-15
 Solved reduced A of dimension   194 with    30 vectors.
 End of Minotr F.D. properties file   721 does not exist.
 End of Minotr F.D. properties file   722 does not exist.
 End of Minotr F.D. properties file   788 does not exist.
 Calling FoFJK, ICntrl=    100127 FMM=F ISym2X=0 I1Cent= 0 IOpClX= 1 NMat=1 NMatS=1 NMatT=0.
 -------------------------------------------------------------------
 Center     Atomic                   Forces (Hartrees/Bohr)
 Number     Number              X              Y              Z
 -------------------------------------------------------------------
      1        6          -0.000566574   -0.000234181    0.000529539
      2        6          -0.002020281   -0.000740591    0.002394526
      3        1          -0.000283016   -0.000079405    0.000326819
      4        1          -0.000050353   -0.000032679    0.000042968
      5        7           0.002289373    0.000927866   -0.002141188
      6        1          -0.000158781   -0.000109422   -0.000263931
      7        1           0.000059984    0.000497732   -0.000280102
      8        8           0.000123526   -0.000385058    0.000924619
      9        1           0.000125433    0.000015651   -0.000073913
     10        8           0.000308242    0.000267945   -0.001354570
     11        1           0.000172447   -0.000127858   -0.000104766
 -------------------------------------------------------------------
 Cartesian Forces:  Max     0.002394526 RMS     0.000878028
 IRC-IRC-IRC-IRC-IRC-IRC-IRC-IRC-IRC-IRC-IRC-IRC-IRC-IRC-IRC-IRC-IRC-IRC
 Pt104 Step number   1 out of a maximum of  20
 Modified Bulirsch-Stoer Extrapolation Cycles:
    EPS =    0.000010000000000
      PEZero:  N= 2 I= 1 D=  5.58D-04 Err=  7.76D-06
 Maximum DWI energy   std dev =  0.000000016 at pt    48
 Maximum DWI gradient std dev =  0.011712580 at pt    48
 CORRECTOR INTEGRATION CONVERGENCE:
   Recorrection delta-x convergence threshold:    0.010000
   Delta-x Convergence Met
 Point Number:  70          Path Number:   2
   CHANGE IN THE REACTION COORDINATE =    0.10704
   NET REACTION COORDINATE UP TO THIS POINT =    7.48924
  # OF POINTS ALONG THE PATH = 104
  # OF STEPS =   1

 Calculating another point on the path.
 IRC-IRC-IRC-IRC-IRC-IRC-IRC-IRC-IRC-IRC-IRC-IRC-IRC-IRC-IRC-IRC-IRC-IRC
                          Input orientation:                          
 ---------------------------------------------------------------------
 Center     Atomic      Atomic             Coordinates (Angstroms)
 Number     Number       Type             X           Y           Z
 ---------------------------------------------------------------------
      1          6           0       -0.694139   -0.191651    0.182774
      2          6           0        0.384067   -0.791916    0.919214
      3          1           0        0.532782   -1.859396    0.832211
      4          1           0        1.005467   -0.211143    1.584006
      5          7           0        2.295347    0.320242   -0.665676
      6          1           0        1.914192    1.244127   -0.471538
      7          1           0        3.308496    0.379037   -0.575855
      8          8           0       -0.670771    1.183441    0.210705
      9          1           0       -1.465347    1.457184   -0.282841
     10          8           0       -1.571715   -0.797166   -0.419532
     11          1           0        2.093914    0.121335   -1.643779
 ---------------------------------------------------------------------
                    Distance matrix (angstroms):
                    1          2          3          4          5
     1  C    0.000000
     2  C    1.437077   0.000000
     3  H    2.169903   1.081296   0.000000
     4  H    2.202837   1.079529   1.872262   0.000000
     5  N    3.149433   2.720618   3.178226   2.647118   0.000000
     6  H    3.048438   2.901886   3.638668   2.677471   1.018102
     7  H    4.113672   3.486926   3.833774   3.212049   1.018821
     8  O    1.375574   2.348766   3.330715   2.576935   3.211077
     9  H    1.878887   3.150194   4.029338   3.517578   3.947407
    10  O    1.224566   2.370095   2.669101   3.316543   4.032785
    11  H    3.347760   3.213492   3.534254   3.422551   1.018245
                    6          7          8          9         10
     6  H    0.000000
     7  H    1.644186   0.000000
     8  O    2.674168   4.135253   0.000000
     9  H    3.391502   4.902840   0.974615   0.000000
    10  O    4.039942   5.022385   2.265326   2.260994   0.000000
    11  H    1.633129   1.637706   3.494376   4.037943   3.972311
                   11
    11  H    0.000000
 Symmetry turned off by external request.
 Stoichiometry    C2H6NO2(2)
 Framework group  C1[X(C2H6NO2)]
 Deg. of freedom    27
 Full point group                 C1      NOp   1
 Rotational constants (GHZ):           7.0241141           2.8176580           2.4966526
 Standard basis: 6-31G(d) (6D, 7F)
    87 basis functions,   164 primitive gaussians,    87 cartesian basis functions
    21 alpha electrons       20 beta electrons
       nuclear repulsion energy       174.0446997007 Hartrees.
 NAtoms=   11 NActive=   11 NUniq=   11 SFac= 1.00D+00 NAtFMM=   60 NAOKFM=F Big=F
 Integral buffers will be    131072 words long.
 Raffenetti 2 integral format.
 Two-electron integral symmetry is turned off.
 One-electron integrals computed using PRISM.
 NBasis=    87 RedAO= T EigKep=  3.48D-03  NBF=    87
 NBsUse=    87 1.00D-06 EigRej= -1.00D+00 NBFU=    87
 Initial guess from the checkpoint file:  "glycine_minus_ammonia_irc.chk"
 B after Tr=    -0.000074    0.000159   -0.000253
         Rot=    1.000000    0.000200   -0.000035   -0.000062 Ang=   0.02 deg.
 Initial guess <Sx>= 0.0000 <Sy>= 0.0000 <Sz>= 0.5000 <S**2>= 0.7573 S= 0.5037
 ExpMin= 1.61D-01 ExpMax= 5.48D+03 ExpMxC= 8.25D+02 IAcc=3 IRadAn=         5 AccDes= 0.00D+00
 Harris functional with IExCor=  402 and IRadAn=       5 diagonalized for initial guess.
 HarFok:  IExCor=  402 AccDes= 0.00D+00 IRadAn=         5 IDoV= 1 UseB2=F ITyADJ=14
 ICtDFT=  3500011 ScaDFX=  1.000000  1.000000  1.000000  1.000000
 FoFCou: FMM=F IPFlag=           0 FMFlag=      100000 FMFlg1=           0
         NFxFlg=           0 DoJE=T BraDBF=F KetDBF=T FulRan=T
         wScrn=  0.000000 ICntrl=       500 IOpCl=  0 I1Cent=   200000004 NGrid=           0
         NMat0=    1 NMatS0=      1 NMatT0=    0 NMatD0=    1 NMtDS0=    0 NMtDT0=    0
 Symmetry not used in FoFCou.
 Keep R1 and R2 ints in memory in canonical form, NReq=18299015.
 Requested convergence on RMS density matrix=1.00D-08 within 128 cycles.
 Requested convergence on MAX density matrix=1.00D-06.
 Requested convergence on             energy=1.00D-06.
 No special actions if energy rises.
 Integral accuracy reduced to 1.0D-05 until final iterations.
 Initial convergence to 1.0D-05 achieved.  Increase integral accuracy.
 SCF Done:  E(UB3LYP) =  -284.967074542     A.U. after   12 cycles
            NFock= 12  Conv=0.96D-08     -V/T= 2.0088
 <Sx>= 0.0000 <Sy>= 0.0000 <Sz>= 0.5000 <S**2>= 0.7574 S= 0.5037
 <L.S>=  0.00000000000    
 Annihilation of the first spin contaminant:
 S**2 before annihilation     0.7574,   after     0.7500
 DoSCS=F DFT=T ScalE2(SS,OS)=  1.000000  1.000000
 Range of M.O.s used for correlation:     1    87
 NBasis=    87 NAE=    21 NBE=    20 NFC=     0 NFV=     0
 NROrb=     87 NOA=    21 NOB=    20 NVA=    66 NVB=    67
 Symmetrizing basis deriv contribution to polar:
 IMax=3 JMax=2 DiffMx= 0.00D+00
 G2DrvN: will do    12 centers at a time, making    1 passes.
 Calling FoFCou, ICntrl=  3107 FMM=F I1Cent=   0 AccDes= 0.00D+00.
 End of G2Drv F.D. properties file   721 does not exist.
 End of G2Drv F.D. properties file   722 does not exist.
 End of G2Drv F.D. properties file   788 does not exist.
          IDoAtm=11111111111
          Differentiating once with respect to nuclear coordinates.
 Keep R1 and R2 ints in memory in canonical form, NReq=18295900.
          There are    36 degrees of freedom in the 1st order CPHF.  IDoFFX=6 NUNeed=     0.
     30 vectors produced by pass  0 Test12= 7.57D-15 2.78D-09 XBig12= 4.50D-01 2.92D-01.
 AX will form    30 AO Fock derivatives at one time.
     30 vectors produced by pass  1 Test12= 7.57D-15 2.78D-09 XBig12= 2.81D-01 1.66D-01.
     30 vectors produced by pass  2 Test12= 7.57D-15 2.78D-09 XBig12= 1.75D-02 5.14D-02.
     30 vectors produced by pass  3 Test12= 7.57D-15 2.78D-09 XBig12= 1.89D-04 3.83D-03.
     30 vectors produced by pass  4 Test12= 7.57D-15 2.78D-09 XBig12= 1.26D-06 1.75D-04.
     28 vectors produced by pass  5 Test12= 7.57D-15 2.78D-09 XBig12= 4.53D-09 8.57D-06.
     14 vectors produced by pass  6 Test12= 7.57D-15 2.78D-09 XBig12= 1.27D-11 4.50D-07.
      2 vectors produced by pass  7 Test12= 7.57D-15 2.78D-09 XBig12= 4.31D-14 2.66D-08.
 InvSVY:  IOpt=1 It=  1 EMax= 1.78D-15
 Solved reduced A of dimension   194 with    30 vectors.
 End of Minotr F.D. properties file   721 does not exist.
 End of Minotr F.D. properties file   722 does not exist.
 End of Minotr F.D. properties file   788 does not exist.
 Calling FoFJK, ICntrl=    100127 FMM=F ISym2X=0 I1Cent= 0 IOpClX= 1 NMat=1 NMatS=1 NMatT=0.
 -------------------------------------------------------------------
 Center     Atomic                   Forces (Hartrees/Bohr)
 Number     Number              X              Y              Z
 -------------------------------------------------------------------
      1        6          -0.000521589   -0.000217513    0.000495524
      2        6          -0.001891981   -0.000699587    0.002224503
      3        1          -0.000269488   -0.000073393    0.000305637
      4        1          -0.000048464   -0.000036101    0.000042049
      5        7           0.002125284    0.000881892   -0.001990109
      6        1          -0.000156780   -0.000118794   -0.000254714
      7        1           0.000035200    0.000477243   -0.000264375
      8        8           0.000133271   -0.000354024    0.000859297
      9        1           0.000119275    0.000014426   -0.000067203
     10        8           0.000307913    0.000256759   -0.001259448
     11        1           0.000167358   -0.000130908   -0.000091161
 -------------------------------------------------------------------
 Cartesian Forces:  Max     0.002224503 RMS     0.000818676
 IRC-IRC-IRC-IRC-IRC-IRC-IRC-IRC-IRC-IRC-IRC-IRC-IRC-IRC-IRC-IRC-IRC-IRC
 Pt105 Step number   1 out of a maximum of  20
 Modified Bulirsch-Stoer Extrapolation Cycles:
    EPS =    0.000010000000000
      PEZero:  N= 2 I= 1 D=  5.58D-04 Err=  7.93D-06
 Maximum DWI energy   std dev =  0.000000016 at pt    48
 Maximum DWI gradient std dev =  0.013314339 at pt    48
 CORRECTOR INTEGRATION CONVERGENCE:
   Recorrection delta-x convergence threshold:    0.010000
   Delta-x Convergence Met
 Point Number:  71          Path Number:   2
   CHANGE IN THE REACTION COORDINATE =    0.10704
   NET REACTION COORDINATE UP TO THIS POINT =    7.59628
  # OF POINTS ALONG THE PATH = 105
  # OF STEPS =   1

 Calculating another point on the path.
 IRC-IRC-IRC-IRC-IRC-IRC-IRC-IRC-IRC-IRC-IRC-IRC-IRC-IRC-IRC-IRC-IRC-IRC
                          Input orientation:                          
 ---------------------------------------------------------------------
 Center     Atomic      Atomic             Coordinates (Angstroms)
 Number     Number       Type             X           Y           Z
 ---------------------------------------------------------------------
      1          6           0       -0.695746   -0.192299    0.184341
      2          6           0        0.378109   -0.794132    0.926167
      3          1           0        0.522676   -1.862562    0.843569
      4          1           0        1.003893   -0.212237    1.585886
      5          7           0        2.300881    0.322458   -0.671047
      6          1           0        1.906965    1.241836   -0.480738
      7          1           0        3.313346    0.397264   -0.585131
      8          8           0       -0.670400    1.182600    0.212742
      9          1           0       -1.461389    1.457940   -0.285666
     10          8           0       -1.570991   -0.796569   -0.422504
     11          1           0        2.099804    0.116094   -1.647720
 ---------------------------------------------------------------------
                    Distance matrix (angstroms):
                    1          2          3          4          5
     1  C    0.000000
     2  C    1.437245   0.000000
     3  H    2.170003   1.081325   0.000000
     4  H    2.203065   1.079553   1.872478   0.000000
     5  N    3.158550   2.737685   3.198498   2.657409   0.000000
     6  H    3.045189   2.908943   3.647922   2.683431   1.018158
     7  H    4.124620   3.509852   3.864692   3.227751   1.018854
     8  O    1.375425   2.348578   3.330823   2.575723   3.217055
     9  H    1.878937   3.150258   4.029569   3.517075   3.948736
    10  O    1.224523   2.370213   2.668843   3.317393   4.037992
    11  H    3.356584   3.227637   3.550907   3.430019   1.018287
                    6          7          8          9         10
     6  H    0.000000
     7  H    1.643809   0.000000
     8  O    2.669688   4.138065   0.000000
     9  H    3.380911   4.900287   0.974621   0.000000
    10  O    4.031707   5.030748   2.265327   2.261315   0.000000
    11  H    1.632890   1.637326   3.503254   4.042010   3.976034
                   11
    11  H    0.000000
 Symmetry turned off by external request.
 Stoichiometry    C2H6NO2(2)
 Framework group  C1[X(C2H6NO2)]
 Deg. of freedom    27
 Full point group                 C1      NOp   1
 Rotational constants (GHZ):           6.9964098           2.8068035           2.4914003
 Standard basis: 6-31G(d) (6D, 7F)
    87 basis functions,   164 primitive gaussians,    87 cartesian basis functions
    21 alpha electrons       20 beta electrons
       nuclear repulsion energy       173.9136212608 Hartrees.
 NAtoms=   11 NActive=   11 NUniq=   11 SFac= 1.00D+00 NAtFMM=   60 NAOKFM=F Big=F
 Integral buffers will be    131072 words long.
 Raffenetti 2 integral format.
 Two-electron integral symmetry is turned off.
 One-electron integrals computed using PRISM.
 NBasis=    87 RedAO= T EigKep=  3.47D-03  NBF=    87
 NBsUse=    87 1.00D-06 EigRej= -1.00D+00 NBFU=    87
 Initial guess from the checkpoint file:  "glycine_minus_ammonia_irc.chk"
 B after Tr=    -0.000092    0.000148   -0.000252
         Rot=    1.000000    0.000201   -0.000034   -0.000062 Ang=   0.02 deg.
 Initial guess <Sx>= 0.0000 <Sy>= 0.0000 <Sz>= 0.5000 <S**2>= 0.7574 S= 0.5037
 ExpMin= 1.61D-01 ExpMax= 5.48D+03 ExpMxC= 8.25D+02 IAcc=3 IRadAn=         5 AccDes= 0.00D+00
 Harris functional with IExCor=  402 and IRadAn=       5 diagonalized for initial guess.
 HarFok:  IExCor=  402 AccDes= 0.00D+00 IRadAn=         5 IDoV= 1 UseB2=F ITyADJ=14
 ICtDFT=  3500011 ScaDFX=  1.000000  1.000000  1.000000  1.000000
 FoFCou: FMM=F IPFlag=           0 FMFlag=      100000 FMFlg1=           0
         NFxFlg=           0 DoJE=T BraDBF=F KetDBF=T FulRan=T
         wScrn=  0.000000 ICntrl=       500 IOpCl=  0 I1Cent=   200000004 NGrid=           0
         NMat0=    1 NMatS0=      1 NMatT0=    0 NMatD0=    1 NMtDS0=    0 NMtDT0=    0
 Symmetry not used in FoFCou.
 Keep R1 and R2 ints in memory in canonical form, NReq=18299015.
 Requested convergence on RMS density matrix=1.00D-08 within 128 cycles.
 Requested convergence on MAX density matrix=1.00D-06.
 Requested convergence on             energy=1.00D-06.
 No special actions if energy rises.
 Integral accuracy reduced to 1.0D-05 until final iterations.
 Initial convergence to 1.0D-05 achieved.  Increase integral accuracy.
 SCF Done:  E(UB3LYP) =  -284.967230136     A.U. after   12 cycles
            NFock= 12  Conv=0.95D-08     -V/T= 2.0088
 <Sx>= 0.0000 <Sy>= 0.0000 <Sz>= 0.5000 <S**2>= 0.7574 S= 0.5037
 <L.S>=  0.00000000000    
 Annihilation of the first spin contaminant:
 S**2 before annihilation     0.7574,   after     0.7500
 DoSCS=F DFT=T ScalE2(SS,OS)=  1.000000  1.000000
 Range of M.O.s used for correlation:     1    87
 NBasis=    87 NAE=    21 NBE=    20 NFC=     0 NFV=     0
 NROrb=     87 NOA=    21 NOB=    20 NVA=    66 NVB=    67
 Symmetrizing basis deriv contribution to polar:
 IMax=3 JMax=2 DiffMx= 0.00D+00
 G2DrvN: will do    12 centers at a time, making    1 passes.
 Calling FoFCou, ICntrl=  3107 FMM=F I1Cent=   0 AccDes= 0.00D+00.
 End of G2Drv F.D. properties file   721 does not exist.
 End of G2Drv F.D. properties file   722 does not exist.
 End of G2Drv F.D. properties file   788 does not exist.
          IDoAtm=11111111111
          Differentiating once with respect to nuclear coordinates.
 Keep R1 and R2 ints in memory in canonical form, NReq=18295900.
          There are    36 degrees of freedom in the 1st order CPHF.  IDoFFX=6 NUNeed=     0.
     30 vectors produced by pass  0 Test12= 7.57D-15 2.78D-09 XBig12= 4.49D-01 2.93D-01.
 AX will form    30 AO Fock derivatives at one time.
     30 vectors produced by pass  1 Test12= 7.57D-15 2.78D-09 XBig12= 2.80D-01 1.68D-01.
     30 vectors produced by pass  2 Test12= 7.57D-15 2.78D-09 XBig12= 1.76D-02 5.16D-02.
     30 vectors produced by pass  3 Test12= 7.57D-15 2.78D-09 XBig12= 1.91D-04 3.93D-03.
     30 vectors produced by pass  4 Test12= 7.57D-15 2.78D-09 XBig12= 1.26D-06 1.80D-04.
     28 vectors produced by pass  5 Test12= 7.57D-15 2.78D-09 XBig12= 4.52D-09 8.63D-06.
     14 vectors produced by pass  6 Test12= 7.57D-15 2.78D-09 XBig12= 1.25D-11 4.48D-07.
      2 vectors produced by pass  7 Test12= 7.57D-15 2.78D-09 XBig12= 4.18D-14 2.60D-08.
 InvSVY:  IOpt=1 It=  1 EMax= 1.55D-15
 Solved reduced A of dimension   194 with    30 vectors.
 End of Minotr F.D. properties file   721 does not exist.
 End of Minotr F.D. properties file   722 does not exist.
 End of Minotr F.D. properties file   788 does not exist.
 Calling FoFJK, ICntrl=    100127 FMM=F ISym2X=0 I1Cent= 0 IOpClX= 1 NMat=1 NMatS=1 NMatT=0.
 -------------------------------------------------------------------
 Center     Atomic                   Forces (Hartrees/Bohr)
 Number     Number              X              Y              Z
 -------------------------------------------------------------------
      1        6          -0.000479600   -0.000202493    0.000462984
      2        6          -0.001770131   -0.000661314    0.002064140
      3        1          -0.000256076   -0.000067656    0.000285351
      4        1          -0.000046587   -0.000038896    0.000041021
      5        7           0.001969693    0.000840861   -0.001847113
      6        1          -0.000153554   -0.000127941   -0.000245763
      7        1           0.000011218    0.000456577   -0.000249116
      8        8           0.000144711   -0.000326187    0.000795627
      9        1           0.000113505    0.000013272   -0.000061055
     10        8           0.000303506    0.000246353   -0.001167988
     11        1           0.000163315   -0.000132576   -0.000078087
 -------------------------------------------------------------------
 Cartesian Forces:  Max     0.002064140 RMS     0.000762527
 IRC-IRC-IRC-IRC-IRC-IRC-IRC-IRC-IRC-IRC-IRC-IRC-IRC-IRC-IRC-IRC-IRC-IRC
 Pt106 Step number   1 out of a maximum of  20
 Modified Bulirsch-Stoer Extrapolation Cycles:
    EPS =    0.000010000000000
      PEZero:  N= 2 I= 1 D=  5.58D-04 Err=  8.08D-06
 Maximum DWI energy   std dev =  0.000000016 at pt    48
 Maximum DWI gradient std dev =  0.015135624 at pt    48
 CORRECTOR INTEGRATION CONVERGENCE:
   Recorrection delta-x convergence threshold:    0.010000
   Delta-x Convergence Met
 Point Number:  72          Path Number:   2
   CHANGE IN THE REACTION COORDINATE =    0.10704
   NET REACTION COORDINATE UP TO THIS POINT =    7.70333
  # OF POINTS ALONG THE PATH = 106
  # OF STEPS =   1

 Calculating another point on the path.
 IRC-IRC-IRC-IRC-IRC-IRC-IRC-IRC-IRC-IRC-IRC-IRC-IRC-IRC-IRC-IRC-IRC-IRC
                          Input orientation:                          
 ---------------------------------------------------------------------
 Center     Atomic      Atomic             Coordinates (Angstroms)
 Number     Number       Type             X           Y           Z
 ---------------------------------------------------------------------
      1          6           0       -0.697321   -0.192941    0.185904
      2          6           0        0.372160   -0.796369    0.933054
      3          1           0        0.512435   -1.865734    0.854881
      4          1           0        1.002278   -0.213522    1.587832
      5          7           0        2.306337    0.324690   -0.676366
      6          1           0        1.899260    1.239225   -0.490161
      7          1           0        3.317808    0.415958   -0.594372
      8          8           0       -0.669973    1.181771    0.214753
      9          1           0       -1.457380    1.458699   -0.288438
     10          8           0       -1.570234   -0.795957   -0.425444
     11          1           0        2.105886    0.110419   -1.651506
 ---------------------------------------------------------------------
                    Distance matrix (angstroms):
                    1          2          3          4          5
     1  C    0.000000
     2  C    1.437410   0.000000
     3  H    2.170086   1.081355   0.000000
     4  H    2.203284   1.079580   1.872689   0.000000
     5  N    3.167556   2.754641   3.218813   2.667740   0.000000
     6  H    3.041447   2.915685   3.656937   2.689444   1.018213
     7  H    4.135317   3.532649   3.895711   3.243445   1.018885
     8  O    1.375286   2.348411   3.330936   2.574610   3.222903
     9  H    1.878991   3.150332   4.029790   3.516623   3.949941
    10  O    1.224480   2.370319   2.668551   3.318182   4.043095
    11  H    3.365423   3.241608   3.567386   3.437470   1.018328
                    6          7          8          9         10
     6  H    0.000000
     7  H    1.643444   0.000000
     8  O    2.664801   4.140477   0.000000
     9  H    3.369851   4.897277   0.974628   0.000000
    10  O    4.022877   5.038872   2.265332   2.261633   0.000000
    11  H    1.632672   1.636961   3.512280   4.046317   3.979775
                   11
    11  H    0.000000
 Symmetry turned off by external request.
 Stoichiometry    C2H6NO2(2)
 Framework group  C1[X(C2H6NO2)]
 Deg. of freedom    27
 Full point group                 C1      NOp   1
 Rotational constants (GHZ):           6.9690807           2.7961914           2.4862452
 Standard basis: 6-31G(d) (6D, 7F)
    87 basis functions,   164 primitive gaussians,    87 cartesian basis functions
    21 alpha electrons       20 beta electrons
       nuclear repulsion energy       173.7856307801 Hartrees.
 NAtoms=   11 NActive=   11 NUniq=   11 SFac= 1.00D+00 NAtFMM=   60 NAOKFM=F Big=F
 Integral buffers will be    131072 words long.
 Raffenetti 2 integral format.
 Two-electron integral symmetry is turned off.
 One-electron integrals computed using PRISM.
 NBasis=    87 RedAO= T EigKep=  3.47D-03  NBF=    87
 NBsUse=    87 1.00D-06 EigRej= -1.00D+00 NBFU=    87
 Initial guess from the checkpoint file:  "glycine_minus_ammonia_irc.chk"
 B after Tr=    -0.000111    0.000137   -0.000251
         Rot=    1.000000    0.000203   -0.000033   -0.000063 Ang=   0.02 deg.
 Initial guess <Sx>= 0.0000 <Sy>= 0.0000 <Sz>= 0.5000 <S**2>= 0.7574 S= 0.5037
 ExpMin= 1.61D-01 ExpMax= 5.48D+03 ExpMxC= 8.25D+02 IAcc=3 IRadAn=         5 AccDes= 0.00D+00
 Harris functional with IExCor=  402 and IRadAn=       5 diagonalized for initial guess.
 HarFok:  IExCor=  402 AccDes= 0.00D+00 IRadAn=         5 IDoV= 1 UseB2=F ITyADJ=14
 ICtDFT=  3500011 ScaDFX=  1.000000  1.000000  1.000000  1.000000
 FoFCou: FMM=F IPFlag=           0 FMFlag=      100000 FMFlg1=           0
         NFxFlg=           0 DoJE=T BraDBF=F KetDBF=T FulRan=T
         wScrn=  0.000000 ICntrl=       500 IOpCl=  0 I1Cent=   200000004 NGrid=           0
         NMat0=    1 NMatS0=      1 NMatT0=    0 NMatD0=    1 NMtDS0=    0 NMtDT0=    0
 Symmetry not used in FoFCou.
 Keep R1 and R2 ints in memory in canonical form, NReq=18299015.
 Requested convergence on RMS density matrix=1.00D-08 within 128 cycles.
 Requested convergence on MAX density matrix=1.00D-06.
 Requested convergence on             energy=1.00D-06.
 No special actions if energy rises.
 Integral accuracy reduced to 1.0D-05 until final iterations.
 Initial convergence to 1.0D-05 achieved.  Increase integral accuracy.
 SCF Done:  E(UB3LYP) =  -284.967375846     A.U. after   12 cycles
            NFock= 12  Conv=0.94D-08     -V/T= 2.0088
 <Sx>= 0.0000 <Sy>= 0.0000 <Sz>= 0.5000 <S**2>= 0.7574 S= 0.5037
 <L.S>=  0.00000000000    
 Annihilation of the first spin contaminant:
 S**2 before annihilation     0.7574,   after     0.7500
 DoSCS=F DFT=T ScalE2(SS,OS)=  1.000000  1.000000
 Range of M.O.s used for correlation:     1    87
 NBasis=    87 NAE=    21 NBE=    20 NFC=     0 NFV=     0
 NROrb=     87 NOA=    21 NOB=    20 NVA=    66 NVB=    67
 Symmetrizing basis deriv contribution to polar:
 IMax=3 JMax=2 DiffMx= 0.00D+00
 G2DrvN: will do    12 centers at a time, making    1 passes.
 Calling FoFCou, ICntrl=  3107 FMM=F I1Cent=   0 AccDes= 0.00D+00.
 End of G2Drv F.D. properties file   721 does not exist.
 End of G2Drv F.D. properties file   722 does not exist.
 End of G2Drv F.D. properties file   788 does not exist.
          IDoAtm=11111111111
          Differentiating once with respect to nuclear coordinates.
 Keep R1 and R2 ints in memory in canonical form, NReq=18295900.
          There are    36 degrees of freedom in the 1st order CPHF.  IDoFFX=6 NUNeed=     0.
     30 vectors produced by pass  0 Test12= 7.57D-15 2.78D-09 XBig12= 4.49D-01 2.94D-01.
 AX will form    30 AO Fock derivatives at one time.
     30 vectors produced by pass  1 Test12= 7.57D-15 2.78D-09 XBig12= 2.79D-01 1.69D-01.
     30 vectors produced by pass  2 Test12= 7.57D-15 2.78D-09 XBig12= 1.77D-02 5.18D-02.
     30 vectors produced by pass  3 Test12= 7.57D-15 2.78D-09 XBig12= 1.93D-04 4.02D-03.
     30 vectors produced by pass  4 Test12= 7.57D-15 2.78D-09 XBig12= 1.27D-06 1.85D-04.
     28 vectors produced by pass  5 Test12= 7.57D-15 2.78D-09 XBig12= 4.51D-09 8.68D-06.
     14 vectors produced by pass  6 Test12= 7.57D-15 2.78D-09 XBig12= 1.23D-11 4.45D-07.
      2 vectors produced by pass  7 Test12= 7.57D-15 2.78D-09 XBig12= 4.07D-14 2.53D-08.
 InvSVY:  IOpt=1 It=  1 EMax= 2.22D-15
 Solved reduced A of dimension   194 with    30 vectors.
 End of Minotr F.D. properties file   721 does not exist.
 End of Minotr F.D. properties file   722 does not exist.
 End of Minotr F.D. properties file   788 does not exist.
 Calling FoFJK, ICntrl=    100127 FMM=F ISym2X=0 I1Cent= 0 IOpClX= 1 NMat=1 NMatS=1 NMatT=0.
 -------------------------------------------------------------------
 Center     Atomic                   Forces (Hartrees/Bohr)
 Number     Number              X              Y              Z
 -------------------------------------------------------------------
      1        6          -0.000440420   -0.000188960    0.000431875
      2        6          -0.001654466   -0.000625541    0.001912940
      3        1          -0.000242839   -0.000062200    0.000265950
      4        1          -0.000044723   -0.000041127    0.000039883
      5        7           0.001822206    0.000804340   -0.001711896
      6        1          -0.000149123   -0.000136870   -0.000236991
      7        1          -0.000011929    0.000435698   -0.000234318
      8        8           0.000157573   -0.000301237    0.000733559
      9        1           0.000108088    0.000012184   -0.000055432
     10        8           0.000295453    0.000236549   -0.001080034
     11        1           0.000160180   -0.000132835   -0.000065537
 -------------------------------------------------------------------
 Cartesian Forces:  Max     0.001912940 RMS     0.000709435
 IRC-IRC-IRC-IRC-IRC-IRC-IRC-IRC-IRC-IRC-IRC-IRC-IRC-IRC-IRC-IRC-IRC-IRC
 Pt107 Step number   1 out of a maximum of  20
 Modified Bulirsch-Stoer Extrapolation Cycles:
    EPS =    0.000010000000000
      PEZero:  N= 2 I= 1 D=  5.58D-04 Err=  8.21D-06
 Maximum DWI energy   std dev =  0.000000017 at pt    48
 Maximum DWI gradient std dev =  0.017204590 at pt    48
 CORRECTOR INTEGRATION CONVERGENCE:
   Recorrection delta-x convergence threshold:    0.010000
   Delta-x Convergence Met
 Point Number:  73          Path Number:   2
   CHANGE IN THE REACTION COORDINATE =    0.10704
   NET REACTION COORDINATE UP TO THIS POINT =    7.81037
  # OF POINTS ALONG THE PATH = 107
  # OF STEPS =   1

 Calculating another point on the path.
 IRC-IRC-IRC-IRC-IRC-IRC-IRC-IRC-IRC-IRC-IRC-IRC-IRC-IRC-IRC-IRC-IRC-IRC
                          Input orientation:                          
 ---------------------------------------------------------------------
 Center     Atomic      Atomic             Coordinates (Angstroms)
 Number     Number       Type             X           Y           Z
 ---------------------------------------------------------------------
      1          6           0       -0.698864   -0.193580    0.187462
      2          6           0        0.366221   -0.798629    0.939872
      3          1           0        0.502071   -1.868910    0.866136
      4          1           0        1.000625   -0.214996    1.589843
      5          7           0        2.311709    0.326946   -0.681631
      6          1           0        1.891079    1.236276   -0.499810
      7          1           0        3.321854    0.435116   -0.603561
      8          8           0       -0.669480    1.180951    0.216732
      9          1           0       -1.453312    1.459463   -0.291159
     10          8           0       -1.569452   -0.795330   -0.428346
     11          1           0        2.112197    0.104327   -1.655134
 ---------------------------------------------------------------------
                    Distance matrix (angstroms):
                    1          2          3          4          5
     1  C    0.000000
     2  C    1.437570   0.000000
     3  H    2.170155   1.081385   0.000000
     4  H    2.203496   1.079611   1.872896   0.000000
     5  N    3.176448   2.771483   3.239160   2.678104   0.000000
     6  H    3.037208   2.922108   3.665697   2.695505   1.018268
     7  H    4.145738   3.555289   3.926795   3.259106   1.018915
     8  O    1.375157   2.348263   3.331052   2.573588   3.228602
     9  H    1.879048   3.150415   4.030002   3.516218   3.951006
    10  O    1.224437   2.370414   2.668232   3.318911   4.048095
    11  H    3.374311   3.255429   3.583709   3.444915   1.018367
                    6          7          8          9         10
     6  H    0.000000
     7  H    1.643089   0.000000
     8  O    2.659503   4.142451   0.000000
     9  H    3.358317   4.893781   0.974636   0.000000
    10  O    4.013453   5.046739   2.265339   2.261946   0.000000
    11  H    1.632476   1.636611   3.521467   4.050886   3.983583
                   11
    11  H    0.000000
 Symmetry turned off by external request.
 Stoichiometry    C2H6NO2(2)
 Framework group  C1[X(C2H6NO2)]
 Deg. of freedom    27
 Full point group                 C1      NOp   1
 Rotational constants (GHZ):           6.9421638           2.7858254           2.4811875
 Standard basis: 6-31G(d) (6D, 7F)
    87 basis functions,   164 primitive gaussians,    87 cartesian basis functions
    21 alpha electrons       20 beta electrons
       nuclear repulsion energy       173.6607820557 Hartrees.
 NAtoms=   11 NActive=   11 NUniq=   11 SFac= 1.00D+00 NAtFMM=   60 NAOKFM=F Big=F
 Integral buffers will be    131072 words long.
 Raffenetti 2 integral format.
 Two-electron integral symmetry is turned off.
 One-electron integrals computed using PRISM.
 NBasis=    87 RedAO= T EigKep=  3.46D-03  NBF=    87
 NBsUse=    87 1.00D-06 EigRej= -1.00D+00 NBFU=    87
 Initial guess from the checkpoint file:  "glycine_minus_ammonia_irc.chk"
 B after Tr=    -0.000128    0.000126   -0.000251
         Rot=    1.000000    0.000204   -0.000033   -0.000064 Ang=   0.02 deg.
 Initial guess <Sx>= 0.0000 <Sy>= 0.0000 <Sz>= 0.5000 <S**2>= 0.7574 S= 0.5037
 ExpMin= 1.61D-01 ExpMax= 5.48D+03 ExpMxC= 8.25D+02 IAcc=3 IRadAn=         5 AccDes= 0.00D+00
 Harris functional with IExCor=  402 and IRadAn=       5 diagonalized for initial guess.
 HarFok:  IExCor=  402 AccDes= 0.00D+00 IRadAn=         5 IDoV= 1 UseB2=F ITyADJ=14
 ICtDFT=  3500011 ScaDFX=  1.000000  1.000000  1.000000  1.000000
 FoFCou: FMM=F IPFlag=           0 FMFlag=      100000 FMFlg1=           0
         NFxFlg=           0 DoJE=T BraDBF=F KetDBF=T FulRan=T
         wScrn=  0.000000 ICntrl=       500 IOpCl=  0 I1Cent=   200000004 NGrid=           0
         NMat0=    1 NMatS0=      1 NMatT0=    0 NMatD0=    1 NMtDS0=    0 NMtDT0=    0
 Symmetry not used in FoFCou.
 Keep R1 and R2 ints in memory in canonical form, NReq=18299015.
 Requested convergence on RMS density matrix=1.00D-08 within 128 cycles.
 Requested convergence on MAX density matrix=1.00D-06.
 Requested convergence on             energy=1.00D-06.
 No special actions if energy rises.
 Integral accuracy reduced to 1.0D-05 until final iterations.
 Initial convergence to 1.0D-05 achieved.  Increase integral accuracy.
 SCF Done:  E(UB3LYP) =  -284.967512179     A.U. after   12 cycles
            NFock= 12  Conv=0.93D-08     -V/T= 2.0088
 <Sx>= 0.0000 <Sy>= 0.0000 <Sz>= 0.5000 <S**2>= 0.7574 S= 0.5037
 <L.S>=  0.00000000000    
 Annihilation of the first spin contaminant:
 S**2 before annihilation     0.7574,   after     0.7500
 DoSCS=F DFT=T ScalE2(SS,OS)=  1.000000  1.000000
 Range of M.O.s used for correlation:     1    87
 NBasis=    87 NAE=    21 NBE=    20 NFC=     0 NFV=     0
 NROrb=     87 NOA=    21 NOB=    20 NVA=    66 NVB=    67
 Symmetrizing basis deriv contribution to polar:
 IMax=3 JMax=2 DiffMx= 0.00D+00
 G2DrvN: will do    12 centers at a time, making    1 passes.
 Calling FoFCou, ICntrl=  3107 FMM=F I1Cent=   0 AccDes= 0.00D+00.
 End of G2Drv F.D. properties file   721 does not exist.
 End of G2Drv F.D. properties file   722 does not exist.
 End of G2Drv F.D. properties file   788 does not exist.
          IDoAtm=11111111111
          Differentiating once with respect to nuclear coordinates.
 Keep R1 and R2 ints in memory in canonical form, NReq=18295900.
          There are    36 degrees of freedom in the 1st order CPHF.  IDoFFX=6 NUNeed=     0.
     30 vectors produced by pass  0 Test12= 7.57D-15 2.78D-09 XBig12= 4.49D-01 2.95D-01.
 AX will form    30 AO Fock derivatives at one time.
     30 vectors produced by pass  1 Test12= 7.57D-15 2.78D-09 XBig12= 2.78D-01 1.70D-01.
     30 vectors produced by pass  2 Test12= 7.57D-15 2.78D-09 XBig12= 1.78D-02 5.19D-02.
     30 vectors produced by pass  3 Test12= 7.57D-15 2.78D-09 XBig12= 1.95D-04 4.09D-03.
     30 vectors produced by pass  4 Test12= 7.57D-15 2.78D-09 XBig12= 1.28D-06 1.89D-04.
     28 vectors produced by pass  5 Test12= 7.57D-15 2.78D-09 XBig12= 4.51D-09 8.71D-06.
     14 vectors produced by pass  6 Test12= 7.57D-15 2.78D-09 XBig12= 1.21D-11 4.41D-07.
      2 vectors produced by pass  7 Test12= 7.57D-15 2.78D-09 XBig12= 3.98D-14 2.46D-08.
 InvSVY:  IOpt=1 It=  1 EMax= 1.33D-15
 Solved reduced A of dimension   194 with    30 vectors.
 End of Minotr F.D. properties file   721 does not exist.
 End of Minotr F.D. properties file   722 does not exist.
 End of Minotr F.D. properties file   788 does not exist.
 Calling FoFJK, ICntrl=    100127 FMM=F ISym2X=0 I1Cent= 0 IOpClX= 1 NMat=1 NMatS=1 NMatT=0.
 -------------------------------------------------------------------
 Center     Atomic                   Forces (Hartrees/Bohr)
 Number     Number              X              Y              Z
 -------------------------------------------------------------------
      1        6          -0.000403880   -0.000176765    0.000402160
      2        6          -0.001544722   -0.000592062    0.001770433
      3        1          -0.000229830   -0.000057025    0.000247425
      4        1          -0.000042869   -0.000042854    0.000038635
      5        7           0.001682462    0.000771915   -0.001584156
      6        1          -0.000143505   -0.000145582   -0.000228313
      7        1          -0.000034196    0.000414584   -0.000219977
      8        8           0.000171581   -0.000278895    0.000673040
      9        1           0.000102995    0.000011152   -0.000050302
     10        8           0.000284151    0.000227194   -0.000995435
     11        1           0.000157814   -0.000131662   -0.000053509
 -------------------------------------------------------------------
 Cartesian Forces:  Max     0.001770433 RMS     0.000659268
 IRC-IRC-IRC-IRC-IRC-IRC-IRC-IRC-IRC-IRC-IRC-IRC-IRC-IRC-IRC-IRC-IRC-IRC
 Pt108 Step number   1 out of a maximum of  20
 Modified Bulirsch-Stoer Extrapolation Cycles:
    EPS =    0.000010000000000
      PEZero:  N= 2 I= 1 D=  5.58D-04 Err=  8.33D-06
 Maximum DWI energy   std dev =  0.000000017 at pt    49
 Maximum DWI gradient std dev =  0.019552434 at pt    48
 CORRECTOR INTEGRATION CONVERGENCE:
   Recorrection delta-x convergence threshold:    0.010000
   Delta-x Convergence Met
 Point Number:  74          Path Number:   2
   CHANGE IN THE REACTION COORDINATE =    0.10704
   NET REACTION COORDINATE UP TO THIS POINT =    7.91741
  # OF POINTS ALONG THE PATH = 108
  # OF STEPS =   1

 Calculating another point on the path.
 IRC-IRC-IRC-IRC-IRC-IRC-IRC-IRC-IRC-IRC-IRC-IRC-IRC-IRC-IRC-IRC-IRC-IRC
                          Input orientation:                          
 ---------------------------------------------------------------------
 Center     Atomic      Atomic             Coordinates (Angstroms)
 Number     Number       Type             X           Y           Z
 ---------------------------------------------------------------------
      1          6           0       -0.700375   -0.194219    0.189014
      2          6           0        0.360291   -0.800915    0.946619
      3          1           0        0.491592   -1.872091    0.877325
      4          1           0        0.998933   -0.216656    1.591917
      5          7           0        2.316992    0.329233   -0.686838
      6          1           0        1.882422    1.232973   -0.509682
      7          1           0        3.325454    0.454736   -0.612677
      8          8           0       -0.668911    1.180137    0.218670
      9          1           0       -1.449177    1.460230   -0.293835
     10          8           0       -1.568654   -0.794687   -0.431204
     11          1           0        2.118777    0.097839   -1.658599
 ---------------------------------------------------------------------
                    Distance matrix (angstroms):
                    1          2          3          4          5
     1  C    0.000000
     2  C    1.437727   0.000000
     3  H    2.170211   1.081416   0.000000
     4  H    2.203699   1.079644   1.873100   0.000000
     5  N    3.185219   2.788206   3.259528   2.688494   0.000000
     6  H    3.032473   2.928207   3.674183   2.701610   1.018323
     7  H    4.155857   3.577744   3.957904   3.274707   1.018944
     8  O    1.375035   2.348134   3.331169   2.572652   3.234130
     9  H    1.879108   3.150504   4.030206   3.515857   3.951915
    10  O    1.224394   2.370499   2.667895   3.319585   4.052998
    11  H    3.383281   3.269127   3.599898   3.452363   1.018406
                    6          7          8          9         10
     6  H    0.000000
     7  H    1.642743   0.000000
     8  O    2.653787   4.143947   0.000000
     9  H    3.346310   4.889763   0.974644   0.000000
    10  O    4.003435   5.054333   2.265348   2.262254   0.000000
    11  H    1.632300   1.636275   3.530823   4.055735   3.987512
                   11
    11  H    0.000000
 Symmetry turned off by external request.
 Stoichiometry    C2H6NO2(2)
 Framework group  C1[X(C2H6NO2)]
 Deg. of freedom    27
 Full point group                 C1      NOp   1
 Rotational constants (GHZ):           6.9156973           2.7757087           2.4762270
 Standard basis: 6-31G(d) (6D, 7F)
    87 basis functions,   164 primitive gaussians,    87 cartesian basis functions
    21 alpha electrons       20 beta electrons
       nuclear repulsion energy       173.5391268497 Hartrees.
 NAtoms=   11 NActive=   11 NUniq=   11 SFac= 1.00D+00 NAtFMM=   60 NAOKFM=F Big=F
 Integral buffers will be    131072 words long.
 Raffenetti 2 integral format.
 Two-electron integral symmetry is turned off.
 One-electron integrals computed using PRISM.
 NBasis=    87 RedAO= T EigKep=  3.46D-03  NBF=    87
 NBsUse=    87 1.00D-06 EigRej= -1.00D+00 NBFU=    87
 Initial guess from the checkpoint file:  "glycine_minus_ammonia_irc.chk"
 B after Tr=    -0.000145    0.000115   -0.000250
         Rot=    1.000000    0.000205   -0.000031   -0.000065 Ang=   0.02 deg.
 Initial guess <Sx>= 0.0000 <Sy>= 0.0000 <Sz>= 0.5000 <S**2>= 0.7575 S= 0.5037
 ExpMin= 1.61D-01 ExpMax= 5.48D+03 ExpMxC= 8.25D+02 IAcc=3 IRadAn=         5 AccDes= 0.00D+00
 Harris functional with IExCor=  402 and IRadAn=       5 diagonalized for initial guess.
 HarFok:  IExCor=  402 AccDes= 0.00D+00 IRadAn=         5 IDoV= 1 UseB2=F ITyADJ=14
 ICtDFT=  3500011 ScaDFX=  1.000000  1.000000  1.000000  1.000000
 FoFCou: FMM=F IPFlag=           0 FMFlag=      100000 FMFlg1=           0
         NFxFlg=           0 DoJE=T BraDBF=F KetDBF=T FulRan=T
         wScrn=  0.000000 ICntrl=       500 IOpCl=  0 I1Cent=   200000004 NGrid=           0
         NMat0=    1 NMatS0=      1 NMatT0=    0 NMatD0=    1 NMtDS0=    0 NMtDT0=    0
 Symmetry not used in FoFCou.
 Keep R1 and R2 ints in memory in canonical form, NReq=18299015.
 Requested convergence on RMS density matrix=1.00D-08 within 128 cycles.
 Requested convergence on MAX density matrix=1.00D-06.
 Requested convergence on             energy=1.00D-06.
 No special actions if energy rises.
 Integral accuracy reduced to 1.0D-05 until final iterations.
 Initial convergence to 1.0D-05 achieved.  Increase integral accuracy.
 SCF Done:  E(UB3LYP) =  -284.967639617     A.U. after   12 cycles
            NFock= 12  Conv=0.91D-08     -V/T= 2.0088
 <Sx>= 0.0000 <Sy>= 0.0000 <Sz>= 0.5000 <S**2>= 0.7575 S= 0.5037
 <L.S>=  0.00000000000    
 Annihilation of the first spin contaminant:
 S**2 before annihilation     0.7575,   after     0.7500
 DoSCS=F DFT=T ScalE2(SS,OS)=  1.000000  1.000000
 Range of M.O.s used for correlation:     1    87
 NBasis=    87 NAE=    21 NBE=    20 NFC=     0 NFV=     0
 NROrb=     87 NOA=    21 NOB=    20 NVA=    66 NVB=    67
 Symmetrizing basis deriv contribution to polar:
 IMax=3 JMax=2 DiffMx= 0.00D+00
 G2DrvN: will do    12 centers at a time, making    1 passes.
 Calling FoFCou, ICntrl=  3107 FMM=F I1Cent=   0 AccDes= 0.00D+00.
 End of G2Drv F.D. properties file   721 does not exist.
 End of G2Drv F.D. properties file   722 does not exist.
 End of G2Drv F.D. properties file   788 does not exist.
          IDoAtm=11111111111
          Differentiating once with respect to nuclear coordinates.
 Keep R1 and R2 ints in memory in canonical form, NReq=18295900.
          There are    36 degrees of freedom in the 1st order CPHF.  IDoFFX=6 NUNeed=     0.
     30 vectors produced by pass  0 Test12= 7.57D-15 2.78D-09 XBig12= 4.48D-01 2.95D-01.
 AX will form    30 AO Fock derivatives at one time.
     30 vectors produced by pass  1 Test12= 7.57D-15 2.78D-09 XBig12= 2.77D-01 1.71D-01.
     30 vectors produced by pass  2 Test12= 7.57D-15 2.78D-09 XBig12= 1.78D-02 5.21D-02.
     30 vectors produced by pass  3 Test12= 7.57D-15 2.78D-09 XBig12= 1.97D-04 4.15D-03.
     30 vectors produced by pass  4 Test12= 7.57D-15 2.78D-09 XBig12= 1.29D-06 1.91D-04.
     28 vectors produced by pass  5 Test12= 7.57D-15 2.78D-09 XBig12= 4.53D-09 8.73D-06.
     14 vectors produced by pass  6 Test12= 7.57D-15 2.78D-09 XBig12= 1.20D-11 4.36D-07.
      2 vectors produced by pass  7 Test12= 7.57D-15 2.78D-09 XBig12= 3.90D-14 2.39D-08.
 InvSVY:  IOpt=1 It=  1 EMax= 2.33D-15
 Solved reduced A of dimension   194 with    30 vectors.
 End of Minotr F.D. properties file   721 does not exist.
 End of Minotr F.D. properties file   722 does not exist.
 End of Minotr F.D. properties file   788 does not exist.
 Calling FoFJK, ICntrl=    100127 FMM=F ISym2X=0 I1Cent= 0 IOpClX= 1 NMat=1 NMatS=1 NMatT=0.
 -------------------------------------------------------------------
 Center     Atomic                   Forces (Hartrees/Bohr)
 Number     Number              X              Y              Z
 -------------------------------------------------------------------
      1        6          -0.000369825   -0.000165770    0.000373806
      2        6          -0.001440630   -0.000560678    0.001636158
      3        1          -0.000217097   -0.000052130    0.000229768
      4        1          -0.000041023   -0.000044130    0.000037275
      5        7           0.001550129    0.000743182   -0.001463585
      6        1          -0.000136705   -0.000154059   -0.000219647
      7        1          -0.000055529    0.000393213   -0.000206085
      8        8           0.000186452   -0.000258907    0.000614016
      9        1           0.000098194    0.000010170   -0.000045636
```
