## Supplementary material for "Glycine molecule radical: Predicted properties and dipeptide formation": Gaussian calculation logs: glycine_minus_ammonia_irc.log (part 2 of 2)

```
     10        8           0.000269965    0.000218152   -0.000914052
     11        1           0.000156069   -0.000129043   -0.000042019
 -------------------------------------------------------------------
 Cartesian Forces:  Max     0.001636158 RMS     0.000611901
 IRC-IRC-IRC-IRC-IRC-IRC-IRC-IRC-IRC-IRC-IRC-IRC-IRC-IRC-IRC-IRC-IRC-IRC
 Pt109 Step number   1 out of a maximum of  20
 Modified Bulirsch-Stoer Extrapolation Cycles:
    EPS =    0.000010000000000
      PEZero:  N= 2 I= 1 D=  5.58D-04 Err=  8.41D-06
 Maximum DWI energy   std dev =  0.000000018 at pt    49
 Maximum DWI gradient std dev =  0.022213320 at pt    48
 CORRECTOR INTEGRATION CONVERGENCE:
   Recorrection delta-x convergence threshold:    0.010000
   Delta-x Convergence Met
 Point Number:  75          Path Number:   2
   CHANGE IN THE REACTION COORDINATE =    0.10704
   NET REACTION COORDINATE UP TO THIS POINT =    8.02446
  # OF POINTS ALONG THE PATH = 109
  # OF STEPS =   1

 Calculating another point on the path.
 IRC-IRC-IRC-IRC-IRC-IRC-IRC-IRC-IRC-IRC-IRC-IRC-IRC-IRC-IRC-IRC-IRC-IRC
                          Input orientation:                          
 ---------------------------------------------------------------------
 Center     Atomic      Atomic             Coordinates (Angstroms)
 Number     Number       Type             X           Y           Z
 ---------------------------------------------------------------------
      1          6           0       -0.701854   -0.194858    0.190557
      2          6           0        0.354373   -0.803232    0.953293
      3          1           0        0.481006   -1.875279    0.888440
      4          1           0        0.997203   -0.218502    1.594050
      5          7           0        2.322181    0.331558   -0.691984
      6          1           0        1.873295    1.229299   -0.519771
      7          1           0        3.328580    0.474812   -0.621698
      8          8           0       -0.668254    1.179326    0.220561
      9          1           0       -1.444967    1.461001   -0.296472
     10          8           0       -1.567849   -0.794026   -0.434011
     11          1           0        2.125667    0.090987   -1.661900
 ---------------------------------------------------------------------
                    Distance matrix (angstroms):
                    1          2          3          4          5
     1  C    0.000000
     2  C    1.437880   0.000000
     3  H    2.170256   1.081447   0.000000
     4  H    2.203893   1.079681   1.873301   0.000000
     5  N    3.193865   2.804808   3.279907   2.698904   0.000000
     6  H    3.027240   2.933977   3.682381   2.707749   1.018378
     7  H    4.165647   3.599986   3.989000   3.290220   1.018971
     8  O    1.374922   2.348020   3.331287   2.571798   3.239467
     9  H    1.879171   3.150601   4.030403   3.515536   3.952654
    10  O    1.224351   2.370576   2.667544   3.320204   4.057810
    11  H    3.392371   3.282734   3.615985   3.459830   1.018444
                    6          7          8          9         10
     6  H    0.000000
     7  H    1.642405   0.000000
     8  O    2.647652   4.144928   0.000000
     9  H    3.333829   4.885192   0.974652   0.000000
    10  O    3.992827   5.061640   2.265359   2.262556   0.000000
    11  H    1.632146   1.635953   3.540357   4.060881   3.991619
                   11
    11  H    0.000000
 Symmetry turned off by external request.
 Stoichiometry    C2H6NO2(2)
 Framework group  C1[X(C2H6NO2)]
 Deg. of freedom    27
 Full point group                 C1      NOp   1
 Rotational constants (GHZ):           6.8897215           2.7658444           2.4713624
 Standard basis: 6-31G(d) (6D, 7F)
    87 basis functions,   164 primitive gaussians,    87 cartesian basis functions
    21 alpha electrons       20 beta electrons
       nuclear repulsion energy       173.4207113984 Hartrees.
 NAtoms=   11 NActive=   11 NUniq=   11 SFac= 1.00D+00 NAtFMM=   60 NAOKFM=F Big=F
 Integral buffers will be    131072 words long.
 Raffenetti 2 integral format.
 Two-electron integral symmetry is turned off.
 One-electron integrals computed using PRISM.
 NBasis=    87 RedAO= T EigKep=  3.45D-03  NBF=    87
 NBsUse=    87 1.00D-06 EigRej= -1.00D+00 NBFU=    87
 Initial guess from the checkpoint file:  "glycine_minus_ammonia_irc.chk"
 B after Tr=    -0.000161    0.000104   -0.000249
         Rot=    1.000000    0.000205   -0.000030   -0.000066 Ang=   0.02 deg.
 Initial guess <Sx>= 0.0000 <Sy>= 0.0000 <Sz>= 0.5000 <S**2>= 0.7575 S= 0.5037
 ExpMin= 1.61D-01 ExpMax= 5.48D+03 ExpMxC= 8.25D+02 IAcc=3 IRadAn=         5 AccDes= 0.00D+00
 Harris functional with IExCor=  402 and IRadAn=       5 diagonalized for initial guess.
 HarFok:  IExCor=  402 AccDes= 0.00D+00 IRadAn=         5 IDoV= 1 UseB2=F ITyADJ=14
 ICtDFT=  3500011 ScaDFX=  1.000000  1.000000  1.000000  1.000000
 FoFCou: FMM=F IPFlag=           0 FMFlag=      100000 FMFlg1=           0
         NFxFlg=           0 DoJE=T BraDBF=F KetDBF=T FulRan=T
         wScrn=  0.000000 ICntrl=       500 IOpCl=  0 I1Cent=   200000004 NGrid=           0
         NMat0=    1 NMatS0=      1 NMatT0=    0 NMatD0=    1 NMtDS0=    0 NMtDT0=    0
 Symmetry not used in FoFCou.
 Keep R1 and R2 ints in memory in canonical form, NReq=18299015.
 Requested convergence on RMS density matrix=1.00D-08 within 128 cycles.
 Requested convergence on MAX density matrix=1.00D-06.
 Requested convergence on             energy=1.00D-06.
 No special actions if energy rises.
 Integral accuracy reduced to 1.0D-05 until final iterations.
 Initial convergence to 1.0D-05 achieved.  Increase integral accuracy.
 SCF Done:  E(UB3LYP) =  -284.967758611     A.U. after   12 cycles
            NFock= 12  Conv=0.89D-08     -V/T= 2.0088
 <Sx>= 0.0000 <Sy>= 0.0000 <Sz>= 0.5000 <S**2>= 0.7575 S= 0.5037
 <L.S>=  0.00000000000    
 Annihilation of the first spin contaminant:
 S**2 before annihilation     0.7575,   after     0.7500
 DoSCS=F DFT=T ScalE2(SS,OS)=  1.000000  1.000000
 Range of M.O.s used for correlation:     1    87
 NBasis=    87 NAE=    21 NBE=    20 NFC=     0 NFV=     0
 NROrb=     87 NOA=    21 NOB=    20 NVA=    66 NVB=    67
 Symmetrizing basis deriv contribution to polar:
 IMax=3 JMax=2 DiffMx= 0.00D+00
 G2DrvN: will do    12 centers at a time, making    1 passes.
 Calling FoFCou, ICntrl=  3107 FMM=F I1Cent=   0 AccDes= 0.00D+00.
 End of G2Drv F.D. properties file   721 does not exist.
 End of G2Drv F.D. properties file   722 does not exist.
 End of G2Drv F.D. properties file   788 does not exist.
          IDoAtm=11111111111
          Differentiating once with respect to nuclear coordinates.
 Keep R1 and R2 ints in memory in canonical form, NReq=18295900.
          There are    36 degrees of freedom in the 1st order CPHF.  IDoFFX=6 NUNeed=     0.
     30 vectors produced by pass  0 Test12= 7.57D-15 2.78D-09 XBig12= 4.48D-01 2.96D-01.
 AX will form    30 AO Fock derivatives at one time.
     30 vectors produced by pass  1 Test12= 7.57D-15 2.78D-09 XBig12= 2.76D-01 1.72D-01.
     30 vectors produced by pass  2 Test12= 7.57D-15 2.78D-09 XBig12= 1.79D-02 5.22D-02.
     30 vectors produced by pass  3 Test12= 7.57D-15 2.78D-09 XBig12= 1.98D-04 4.20D-03.
     30 vectors produced by pass  4 Test12= 7.57D-15 2.78D-09 XBig12= 1.30D-06 1.93D-04.
     28 vectors produced by pass  5 Test12= 7.57D-15 2.78D-09 XBig12= 4.55D-09 8.75D-06.
     14 vectors produced by pass  6 Test12= 7.57D-15 2.78D-09 XBig12= 1.20D-11 4.30D-07.
      2 vectors produced by pass  7 Test12= 7.57D-15 2.78D-09 XBig12= 3.84D-14 2.32D-08.
 InvSVY:  IOpt=1 It=  1 EMax= 1.67D-15
 Solved reduced A of dimension   194 with    30 vectors.
 End of Minotr F.D. properties file   721 does not exist.
 End of Minotr F.D. properties file   722 does not exist.
 End of Minotr F.D. properties file   788 does not exist.
 Calling FoFJK, ICntrl=    100127 FMM=F ISym2X=0 I1Cent= 0 IOpClX= 1 NMat=1 NMatS=1 NMatT=0.
 -------------------------------------------------------------------
 Center     Atomic                   Forces (Hartrees/Bohr)
 Number     Number              X              Y              Z
 -------------------------------------------------------------------
      1        6          -0.000338114   -0.000155846    0.000346779
      2        6          -0.001341915   -0.000531196    0.001509662
      3        1          -0.000204682   -0.000047506    0.000212971
      4        1          -0.000039180   -0.000045006    0.000035805
      5        7           0.001424906    0.000717740   -0.001349855
      6        1          -0.000128701   -0.000162248   -0.000210916
      7        1          -0.000075854    0.000371550   -0.000192634
      8        8           0.000201880   -0.000241041    0.000556437
      9        1           0.000093657    0.000009226   -0.000041408
     10        8           0.000253222    0.000209297   -0.000835748
     11        1           0.000154780   -0.000124969   -0.000031093
 -------------------------------------------------------------------
 Cartesian Forces:  Max     0.001509662 RMS     0.000567213
 IRC-IRC-IRC-IRC-IRC-IRC-IRC-IRC-IRC-IRC-IRC-IRC-IRC-IRC-IRC-IRC-IRC-IRC
 Pt110 Step number   1 out of a maximum of  20
 Modified Bulirsch-Stoer Extrapolation Cycles:
    EPS =    0.000010000000000
      PEZero:  N= 2 I= 1 D=  5.58D-04 Err=  8.44D-06
 Maximum DWI energy   std dev =  0.000000019 at pt    49
 Maximum DWI gradient std dev =  0.025224191 at pt    48
 CORRECTOR INTEGRATION CONVERGENCE:
   Recorrection delta-x convergence threshold:    0.010000
   Delta-x Convergence Met
 Point Number:  76          Path Number:   2
   CHANGE IN THE REACTION COORDINATE =    0.10704
   NET REACTION COORDINATE UP TO THIS POINT =    8.13150
  # OF POINTS ALONG THE PATH = 110
  # OF STEPS =   1

 Calculating another point on the path.
 IRC-IRC-IRC-IRC-IRC-IRC-IRC-IRC-IRC-IRC-IRC-IRC-IRC-IRC-IRC-IRC-IRC-IRC
                          Input orientation:                          
 ---------------------------------------------------------------------
 Center     Atomic      Atomic             Coordinates (Angstroms)
 Number     Number       Type             X           Y           Z
 ---------------------------------------------------------------------
      1          6           0       -0.703301   -0.195502    0.192092
      2          6           0        0.348465   -0.805584    0.959892
      3          1           0        0.470318   -1.878475    0.899475
      4          1           0        0.995437   -0.220533    1.596239
      5          7           0        2.327270    0.333928   -0.697065
      6          1           0        1.863710    1.225236   -0.530066
      7          1           0        3.331205    0.495333   -0.630600
      8          8           0       -0.667497    1.178515    0.222392
      9          1           0       -1.440673    1.461775   -0.299075
     10          8           0       -1.567047   -0.793347   -0.436758
     11          1           0        2.132906    0.083813   -1.665037
 ---------------------------------------------------------------------
                    Distance matrix (angstroms):
                    1          2          3          4          5
     1  C    0.000000
     2  C    1.438029   0.000000
     3  H    2.170293   1.081478   0.000000
     4  H    2.204079   1.079720   1.873500   0.000000
     5  N    3.202383   2.821287   3.300293   2.709326   0.000000
     6  H    3.021515   2.939416   3.690277   2.713912   1.018433
     7  H    4.175083   3.621986   4.020045   3.305614   1.018998
     8  O    1.374817   2.347921   3.331404   2.571020   3.244589
     9  H    1.879236   3.150702   4.030592   3.515253   3.953204
    10  O    1.224307   2.370647   2.667185   3.320770   4.062537
    11  H    3.401620   3.296287   3.632010   3.467331   1.018481
                    6          7          8          9         10
     6  H    0.000000
     7  H    1.642074   0.000000
     8  O    2.641096   4.145354   0.000000
     9  H    3.320881   4.880035   0.974661   0.000000
    10  O    3.981642   5.068643   2.265372   2.262853   0.000000
    11  H    1.632015   1.635644   3.550073   4.066337   3.995964
                   11
    11  H    0.000000
 Symmetry turned off by external request.
 Stoichiometry    C2H6NO2(2)
 Framework group  C1[X(C2H6NO2)]
 Deg. of freedom    27
 Full point group                 C1      NOp   1
 Rotational constants (GHZ):           6.8642779           2.7562342           2.4665909
 Standard basis: 6-31G(d) (6D, 7F)
    87 basis functions,   164 primitive gaussians,    87 cartesian basis functions
    21 alpha electrons       20 beta electrons
       nuclear repulsion energy       173.3055692239 Hartrees.
 NAtoms=   11 NActive=   11 NUniq=   11 SFac= 1.00D+00 NAtFMM=   60 NAOKFM=F Big=F
 Integral buffers will be    131072 words long.
 Raffenetti 2 integral format.
 Two-electron integral symmetry is turned off.
 One-electron integrals computed using PRISM.
 NBasis=    87 RedAO= T EigKep=  3.45D-03  NBF=    87
 NBsUse=    87 1.00D-06 EigRej= -1.00D+00 NBFU=    87
 Initial guess from the checkpoint file:  "glycine_minus_ammonia_irc.chk"
 B after Tr=    -0.000176    0.000093   -0.000247
         Rot=    1.000000    0.000206   -0.000028   -0.000067 Ang=   0.03 deg.
 Initial guess <Sx>= 0.0000 <Sy>= 0.0000 <Sz>= 0.5000 <S**2>= 0.7575 S= 0.5037
 ExpMin= 1.61D-01 ExpMax= 5.48D+03 ExpMxC= 8.25D+02 IAcc=3 IRadAn=         5 AccDes= 0.00D+00
 Harris functional with IExCor=  402 and IRadAn=       5 diagonalized for initial guess.
 HarFok:  IExCor=  402 AccDes= 0.00D+00 IRadAn=         5 IDoV= 1 UseB2=F ITyADJ=14
 ICtDFT=  3500011 ScaDFX=  1.000000  1.000000  1.000000  1.000000
 FoFCou: FMM=F IPFlag=           0 FMFlag=      100000 FMFlg1=           0
         NFxFlg=           0 DoJE=T BraDBF=F KetDBF=T FulRan=T
         wScrn=  0.000000 ICntrl=       500 IOpCl=  0 I1Cent=   200000004 NGrid=           0
         NMat0=    1 NMatS0=      1 NMatT0=    0 NMatD0=    1 NMtDS0=    0 NMtDT0=    0
 Symmetry not used in FoFCou.
 Keep R1 and R2 ints in memory in canonical form, NReq=18299015.
 Requested convergence on RMS density matrix=1.00D-08 within 128 cycles.
 Requested convergence on MAX density matrix=1.00D-06.
 Requested convergence on             energy=1.00D-06.
 No special actions if energy rises.
 Integral accuracy reduced to 1.0D-05 until final iterations.
 Initial convergence to 1.0D-05 achieved.  Increase integral accuracy.
 SCF Done:  E(UB3LYP) =  -284.967869582     A.U. after   12 cycles
            NFock= 12  Conv=0.87D-08     -V/T= 2.0088
 <Sx>= 0.0000 <Sy>= 0.0000 <Sz>= 0.5000 <S**2>= 0.7575 S= 0.5038
 <L.S>=  0.00000000000    
 Annihilation of the first spin contaminant:
 S**2 before annihilation     0.7575,   after     0.7500
 DoSCS=F DFT=T ScalE2(SS,OS)=  1.000000  1.000000
 Range of M.O.s used for correlation:     1    87
 NBasis=    87 NAE=    21 NBE=    20 NFC=     0 NFV=     0
 NROrb=     87 NOA=    21 NOB=    20 NVA=    66 NVB=    67
 Symmetrizing basis deriv contribution to polar:
 IMax=3 JMax=2 DiffMx= 0.00D+00
 G2DrvN: will do    12 centers at a time, making    1 passes.
 Calling FoFCou, ICntrl=  3107 FMM=F I1Cent=   0 AccDes= 0.00D+00.
 End of G2Drv F.D. properties file   721 does not exist.
 End of G2Drv F.D. properties file   722 does not exist.
 End of G2Drv F.D. properties file   788 does not exist.
          IDoAtm=11111111111
          Differentiating once with respect to nuclear coordinates.
 Keep R1 and R2 ints in memory in canonical form, NReq=18295900.
          There are    36 degrees of freedom in the 1st order CPHF.  IDoFFX=6 NUNeed=     0.
     30 vectors produced by pass  0 Test12= 7.57D-15 2.78D-09 XBig12= 4.47D-01 2.97D-01.
 AX will form    30 AO Fock derivatives at one time.
     30 vectors produced by pass  1 Test12= 7.57D-15 2.78D-09 XBig12= 2.75D-01 1.73D-01.
     30 vectors produced by pass  2 Test12= 7.57D-15 2.78D-09 XBig12= 1.79D-02 5.23D-02.
     30 vectors produced by pass  3 Test12= 7.57D-15 2.78D-09 XBig12= 2.00D-04 4.24D-03.
     30 vectors produced by pass  4 Test12= 7.57D-15 2.78D-09 XBig12= 1.31D-06 1.94D-04.
     28 vectors produced by pass  5 Test12= 7.57D-15 2.78D-09 XBig12= 4.57D-09 8.76D-06.
     14 vectors produced by pass  6 Test12= 7.57D-15 2.78D-09 XBig12= 1.20D-11 4.24D-07.
      2 vectors produced by pass  7 Test12= 7.57D-15 2.78D-09 XBig12= 3.80D-14 2.26D-08.
 InvSVY:  IOpt=1 It=  1 EMax= 1.67D-15
 Solved reduced A of dimension   194 with    30 vectors.
 End of Minotr F.D. properties file   721 does not exist.
 End of Minotr F.D. properties file   722 does not exist.
 End of Minotr F.D. properties file   788 does not exist.
 Calling FoFJK, ICntrl=    100127 FMM=F ISym2X=0 I1Cent= 0 IOpClX= 1 NMat=1 NMatS=1 NMatT=0.
 -------------------------------------------------------------------
 Center     Atomic                   Forces (Hartrees/Bohr)
 Number     Number              X              Y              Z
 -------------------------------------------------------------------
      1        6          -0.000308625   -0.000146869    0.000321035
      2        6          -0.001248293   -0.000503424    0.001390490
      3        1          -0.000192620   -0.000043140    0.000197020
      4        1          -0.000037336   -0.000045527    0.000034221
      5        7           0.001306528    0.000695181   -0.001242627
      6        1          -0.000119451   -0.000170035   -0.000202044
      7        1          -0.000095065    0.000349531   -0.000179615
      8        8           0.000217533   -0.000225089    0.000500271
      9        1           0.000089352    0.000008311   -0.000037590
     10        8           0.000234220    0.000200507   -0.000760392
     11        1           0.000153757   -0.000119447   -0.000020770
 -------------------------------------------------------------------
 Cartesian Forces:  Max     0.001390490 RMS     0.000525087
 IRC-IRC-IRC-IRC-IRC-IRC-IRC-IRC-IRC-IRC-IRC-IRC-IRC-IRC-IRC-IRC-IRC-IRC
 Pt111 Step number   1 out of a maximum of  20
 Modified Bulirsch-Stoer Extrapolation Cycles:
    EPS =    0.000010000000000
      PEZero:  N= 2 I= 1 D=  5.58D-04 Err=  8.39D-06
 Maximum DWI energy   std dev =  0.000000020 at pt    49
 Maximum DWI gradient std dev =  0.028622341 at pt    48
 CORRECTOR INTEGRATION CONVERGENCE:
   Recorrection delta-x convergence threshold:    0.010000
   Delta-x Convergence Met
 Point Number:  77          Path Number:   2
   CHANGE IN THE REACTION COORDINATE =    0.10704
   NET REACTION COORDINATE UP TO THIS POINT =    8.23854
  # OF POINTS ALONG THE PATH = 111
  # OF STEPS =   1

 Calculating another point on the path.
 IRC-IRC-IRC-IRC-IRC-IRC-IRC-IRC-IRC-IRC-IRC-IRC-IRC-IRC-IRC-IRC-IRC-IRC
                          Input orientation:                          
 ---------------------------------------------------------------------
 Center     Atomic      Atomic             Coordinates (Angstroms)
 Number     Number       Type             X           Y           Z
 ---------------------------------------------------------------------
      1          6           0       -0.704717   -0.196152    0.193617
      2          6           0        0.342568   -0.807975    0.966414
      3          1           0        0.459533   -1.881681    0.910425
      4          1           0        0.993638   -0.222750    1.598477
      5          7           0        2.332255    0.336353   -0.702080
      6          1           0        1.853685    1.220771   -0.540550
      7          1           0        3.333304    0.516282   -0.639359
      8          8           0       -0.666629    1.177700    0.224155
      9          1           0       -1.436284    1.462552   -0.301652
     10          8           0       -1.566258   -0.792650   -0.439437
     11          1           0        2.140533    0.076369   -1.668014
 ---------------------------------------------------------------------
                    Distance matrix (angstroms):
                    1          2          3          4          5
     1  C    0.000000
     2  C    1.438175   0.000000
     3  H    2.170322   1.081508   0.000000
     4  H    2.204256   1.079761   1.873697   0.000000
     5  N    3.210768   2.837642   3.320683   2.719752   0.000000
     6  H    3.015310   2.944525   3.697864   2.720087   1.018487
     7  H    4.184139   3.643716   4.051002   3.320860   1.019023
     8  O    1.374720   2.347836   3.331520   2.570313   3.249474
     9  H    1.879303   3.150809   4.030775   3.515004   3.953549
    10  O    1.224264   2.370711   2.666823   3.321287   4.067190
    11  H    3.411067   3.309826   3.648022   3.474881   1.018517
                    6          7          8          9         10
     6  H    0.000000
     7  H    1.641749   0.000000
     8  O    2.634125   4.145190   0.000000
     9  H    3.307481   4.874263   0.974670   0.000000
    10  O    3.969899   5.075331   2.265385   2.263142   0.000000
    11  H    1.631904   1.635346   3.559971   4.072108   4.000611
                   11
    11  H    0.000000
 Symmetry turned off by external request.
 Stoichiometry    C2H6NO2(2)
 Framework group  C1[X(C2H6NO2)]
 Deg. of freedom    27
 Full point group                 C1      NOp   1
 Rotational constants (GHZ):           6.8394095           2.7468780           2.4619077
 Standard basis: 6-31G(d) (6D, 7F)
    87 basis functions,   164 primitive gaussians,    87 cartesian basis functions
    21 alpha electrons       20 beta electrons
       nuclear repulsion energy       173.1937106136 Hartrees.
 NAtoms=   11 NActive=   11 NUniq=   11 SFac= 1.00D+00 NAtFMM=   60 NAOKFM=F Big=F
 Integral buffers will be    131072 words long.
 Raffenetti 2 integral format.
 Two-electron integral symmetry is turned off.
 One-electron integrals computed using PRISM.
 NBasis=    87 RedAO= T EigKep=  3.45D-03  NBF=    87
 NBsUse=    87 1.00D-06 EigRej= -1.00D+00 NBFU=    87
 Initial guess from the checkpoint file:  "glycine_minus_ammonia_irc.chk"
 B after Tr=    -0.000190    0.000083   -0.000245
         Rot=    1.000000    0.000206   -0.000026   -0.000068 Ang=   0.03 deg.
 Initial guess <Sx>= 0.0000 <Sy>= 0.0000 <Sz>= 0.5000 <S**2>= 0.7575 S= 0.5038
 ExpMin= 1.61D-01 ExpMax= 5.48D+03 ExpMxC= 8.25D+02 IAcc=3 IRadAn=         5 AccDes= 0.00D+00
 Harris functional with IExCor=  402 and IRadAn=       5 diagonalized for initial guess.
 HarFok:  IExCor=  402 AccDes= 0.00D+00 IRadAn=         5 IDoV= 1 UseB2=F ITyADJ=14
 ICtDFT=  3500011 ScaDFX=  1.000000  1.000000  1.000000  1.000000
 FoFCou: FMM=F IPFlag=           0 FMFlag=      100000 FMFlg1=           0
         NFxFlg=           0 DoJE=T BraDBF=F KetDBF=T FulRan=T
         wScrn=  0.000000 ICntrl=       500 IOpCl=  0 I1Cent=   200000004 NGrid=           0
         NMat0=    1 NMatS0=      1 NMatT0=    0 NMatD0=    1 NMtDS0=    0 NMtDT0=    0
 Symmetry not used in FoFCou.
 Keep R1 and R2 ints in memory in canonical form, NReq=18299015.
 Requested convergence on RMS density matrix=1.00D-08 within 128 cycles.
 Requested convergence on MAX density matrix=1.00D-06.
 Requested convergence on             energy=1.00D-06.
 No special actions if energy rises.
 Integral accuracy reduced to 1.0D-05 until final iterations.
 Initial convergence to 1.0D-05 achieved.  Increase integral accuracy.
 SCF Done:  E(UB3LYP) =  -284.967972917     A.U. after   12 cycles
            NFock= 12  Conv=0.85D-08     -V/T= 2.0088
 <Sx>= 0.0000 <Sy>= 0.0000 <Sz>= 0.5000 <S**2>= 0.7576 S= 0.5038
 <L.S>=  0.00000000000    
 Annihilation of the first spin contaminant:
 S**2 before annihilation     0.7576,   after     0.7500
 DoSCS=F DFT=T ScalE2(SS,OS)=  1.000000  1.000000
 Range of M.O.s used for correlation:     1    87
 NBasis=    87 NAE=    21 NBE=    20 NFC=     0 NFV=     0
 NROrb=     87 NOA=    21 NOB=    20 NVA=    66 NVB=    67
 Symmetrizing basis deriv contribution to polar:
 IMax=3 JMax=2 DiffMx= 0.00D+00
 G2DrvN: will do    12 centers at a time, making    1 passes.
 Calling FoFCou, ICntrl=  3107 FMM=F I1Cent=   0 AccDes= 0.00D+00.
 End of G2Drv F.D. properties file   721 does not exist.
 End of G2Drv F.D. properties file   722 does not exist.
 End of G2Drv F.D. properties file   788 does not exist.
          IDoAtm=11111111111
          Differentiating once with respect to nuclear coordinates.
 Keep R1 and R2 ints in memory in canonical form, NReq=18295900.
          There are    36 degrees of freedom in the 1st order CPHF.  IDoFFX=6 NUNeed=     0.
     30 vectors produced by pass  0 Test12= 7.57D-15 2.78D-09 XBig12= 4.47D-01 2.97D-01.
 AX will form    30 AO Fock derivatives at one time.
     30 vectors produced by pass  1 Test12= 7.57D-15 2.78D-09 XBig12= 2.74D-01 1.73D-01.
     30 vectors produced by pass  2 Test12= 7.57D-15 2.78D-09 XBig12= 1.80D-02 5.24D-02.
     30 vectors produced by pass  3 Test12= 7.57D-15 2.78D-09 XBig12= 2.02D-04 4.27D-03.
     30 vectors produced by pass  4 Test12= 7.57D-15 2.78D-09 XBig12= 1.32D-06 1.94D-04.
     29 vectors produced by pass  5 Test12= 7.57D-15 2.78D-09 XBig12= 4.61D-09 8.76D-06.
     14 vectors produced by pass  6 Test12= 7.57D-15 2.78D-09 XBig12= 1.17D-11 3.94D-07.
      2 vectors produced by pass  7 Test12= 7.57D-15 2.78D-09 XBig12= 3.32D-14 2.64D-08.
 InvSVY:  IOpt=1 It=  1 EMax= 2.89D-15
 Solved reduced A of dimension   195 with    30 vectors.
 End of Minotr F.D. properties file   721 does not exist.
 End of Minotr F.D. properties file   722 does not exist.
 End of Minotr F.D. properties file   788 does not exist.
 Calling FoFJK, ICntrl=    100127 FMM=F ISym2X=0 I1Cent= 0 IOpClX= 1 NMat=1 NMatS=1 NMatT=0.
 -------------------------------------------------------------------
 Center     Atomic                   Forces (Hartrees/Bohr)
 Number     Number              X              Y              Z
 -------------------------------------------------------------------
      1        6          -0.000281247   -0.000138727    0.000296524
      2        6          -0.001159476   -0.000477161    0.001278187
      3        1          -0.000180933   -0.000039010    0.000181899
      4        1          -0.000035487   -0.000045731    0.000032517
      5        7           0.001194761    0.000675066   -0.001141549
      6        1          -0.000108923   -0.000177227   -0.000192952
      7        1          -0.000113001    0.000327070   -0.000167010
      8        8           0.000233063   -0.000210862    0.000445500
      9        1           0.000085245    0.000007415   -0.000034155
     10        8           0.000213222    0.000191666   -0.000687857
     11        1           0.000152777   -0.000112499   -0.000011104
 -------------------------------------------------------------------
 Cartesian Forces:  Max     0.001278187 RMS     0.000485408
 IRC-IRC-IRC-IRC-IRC-IRC-IRC-IRC-IRC-IRC-IRC-IRC-IRC-IRC-IRC-IRC-IRC-IRC
 Pt112 Step number   1 out of a maximum of  20
 Modified Bulirsch-Stoer Extrapolation Cycles:
    EPS =    0.000010000000000
      PEZero:  N= 2 I= 1 D=  5.58D-04 Err=  8.20D-06
 Maximum DWI energy   std dev =  0.000000021 at pt    49
 Maximum DWI gradient std dev =  0.032440895 at pt    48
 CORRECTOR INTEGRATION CONVERGENCE:
   Recorrection delta-x convergence threshold:    0.010000
   Delta-x Convergence Met
 Point Number:  78          Path Number:   2
   CHANGE IN THE REACTION COORDINATE =    0.10704
   NET REACTION COORDINATE UP TO THIS POINT =    8.34558
  # OF POINTS ALONG THE PATH = 112
  # OF STEPS =   1

 Calculating another point on the path.
 IRC-IRC-IRC-IRC-IRC-IRC-IRC-IRC-IRC-IRC-IRC-IRC-IRC-IRC-IRC-IRC-IRC-IRC
                          Input orientation:                          
 ---------------------------------------------------------------------
 Center     Atomic      Atomic             Coordinates (Angstroms)
 Number     Number       Type             X           Y           Z
 ---------------------------------------------------------------------
      1          6           0       -0.706102   -0.196813    0.195132
      2          6           0        0.336681   -0.810411    0.972859
      3          1           0        0.448649   -1.884902    0.921288
      4          1           0        0.991809   -0.225152    1.600758
      5          7           0        2.337134    0.338842   -0.707025
      6          1           0        1.843252    1.215897   -0.551203
      7          1           0        3.334855    0.537635   -0.647952
      8          8           0       -0.665636    1.176878    0.225838
      9          1           0       -1.431791    1.463329   -0.304213
     10          8           0       -1.565495   -0.791935   -0.442038
     11          1           0        2.148581    0.068717   -1.670835
 ---------------------------------------------------------------------
                    Distance matrix (angstroms):
                    1          2          3          4          5
     1  C    0.000000
     2  C    1.438318   0.000000
     3  H    2.170345   1.081539   0.000000
     4  H    2.204425   1.079805   1.873892   0.000000
     5  N    3.219021   2.853876   3.341080   2.730175   0.000000
     6  H    3.008649   2.949313   3.705145   2.726264   1.018541
     7  H    4.192796   3.665148   4.081836   3.335927   1.019046
     8  O    1.374629   2.347764   3.331633   2.569673   3.254100
     9  H    1.879372   3.150920   4.030950   3.514786   3.953673
    10  O    1.224219   2.370769   2.666460   3.321756   4.071780
    11  H    3.420752   3.323396   3.664082   3.482499   1.018552
                    6          7          8          9         10
     6  H    0.000000
     7  H    1.641426   0.000000
     8  O    2.626754   4.144403   0.000000
     9  H    3.293651   4.867852   0.974680   0.000000
    10  O    3.957634   5.081692   2.265398   2.263424   0.000000
    11  H    1.631816   1.635060   3.570042   4.078193   4.005624
                   11
    11  H    0.000000
 Symmetry turned off by external request.
 Stoichiometry    C2H6NO2(2)
 Framework group  C1[X(C2H6NO2)]
 Deg. of freedom    27
 Full point group                 C1      NOp   1
 Rotational constants (GHZ):           6.8151607           2.7377727           2.4573053
 Standard basis: 6-31G(d) (6D, 7F)
    87 basis functions,   164 primitive gaussians,    87 cartesian basis functions
    21 alpha electrons       20 beta electrons
       nuclear repulsion energy       173.0851141777 Hartrees.
 NAtoms=   11 NActive=   11 NUniq=   11 SFac= 1.00D+00 NAtFMM=   60 NAOKFM=F Big=F
 Integral buffers will be    131072 words long.
 Raffenetti 2 integral format.
 Two-electron integral symmetry is turned off.
 One-electron integrals computed using PRISM.
 NBasis=    87 RedAO= T EigKep=  3.44D-03  NBF=    87
 NBsUse=    87 1.00D-06 EigRej= -1.00D+00 NBFU=    87
 Initial guess from the checkpoint file:  "glycine_minus_ammonia_irc.chk"
 B after Tr=    -0.000203    0.000074   -0.000243
         Rot=    1.000000    0.000205   -0.000024   -0.000069 Ang=   0.02 deg.
 Initial guess <Sx>= 0.0000 <Sy>= 0.0000 <Sz>= 0.5000 <S**2>= 0.7576 S= 0.5038
 ExpMin= 1.61D-01 ExpMax= 5.48D+03 ExpMxC= 8.25D+02 IAcc=3 IRadAn=         5 AccDes= 0.00D+00
 Harris functional with IExCor=  402 and IRadAn=       5 diagonalized for initial guess.
 HarFok:  IExCor=  402 AccDes= 0.00D+00 IRadAn=         5 IDoV= 1 UseB2=F ITyADJ=14
 ICtDFT=  3500011 ScaDFX=  1.000000  1.000000  1.000000  1.000000
 FoFCou: FMM=F IPFlag=           0 FMFlag=      100000 FMFlg1=           0
         NFxFlg=           0 DoJE=T BraDBF=F KetDBF=T FulRan=T
         wScrn=  0.000000 ICntrl=       500 IOpCl=  0 I1Cent=   200000004 NGrid=           0
         NMat0=    1 NMatS0=      1 NMatT0=    0 NMatD0=    1 NMtDS0=    0 NMtDT0=    0
 Symmetry not used in FoFCou.
 Keep R1 and R2 ints in memory in canonical form, NReq=18299015.
 Requested convergence on RMS density matrix=1.00D-08 within 128 cycles.
 Requested convergence on MAX density matrix=1.00D-06.
 Requested convergence on             energy=1.00D-06.
 No special actions if energy rises.
 Integral accuracy reduced to 1.0D-05 until final iterations.
 Initial convergence to 1.0D-05 achieved.  Increase integral accuracy.
 SCF Done:  E(UB3LYP) =  -284.968068968     A.U. after   12 cycles
            NFock= 12  Conv=0.85D-08     -V/T= 2.0088
 <Sx>= 0.0000 <Sy>= 0.0000 <Sz>= 0.5000 <S**2>= 0.7576 S= 0.5038
 <L.S>=  0.00000000000    
 Annihilation of the first spin contaminant:
 S**2 before annihilation     0.7576,   after     0.7500
 DoSCS=F DFT=T ScalE2(SS,OS)=  1.000000  1.000000
 Range of M.O.s used for correlation:     1    87
 NBasis=    87 NAE=    21 NBE=    20 NFC=     0 NFV=     0
 NROrb=     87 NOA=    21 NOB=    20 NVA=    66 NVB=    67
 Symmetrizing basis deriv contribution to polar:
 IMax=3 JMax=2 DiffMx= 0.00D+00
 G2DrvN: will do    12 centers at a time, making    1 passes.
 Calling FoFCou, ICntrl=  3107 FMM=F I1Cent=   0 AccDes= 0.00D+00.
 End of G2Drv F.D. properties file   721 does not exist.
 End of G2Drv F.D. properties file   722 does not exist.
 End of G2Drv F.D. properties file   788 does not exist.
          IDoAtm=11111111111
          Differentiating once with respect to nuclear coordinates.
 Keep R1 and R2 ints in memory in canonical form, NReq=18295900.
          There are    36 degrees of freedom in the 1st order CPHF.  IDoFFX=6 NUNeed=     0.
     30 vectors produced by pass  0 Test12= 7.57D-15 2.78D-09 XBig12= 4.46D-01 2.98D-01.
 AX will form    30 AO Fock derivatives at one time.
     30 vectors produced by pass  1 Test12= 7.57D-15 2.78D-09 XBig12= 2.73D-01 1.74D-01.
     30 vectors produced by pass  2 Test12= 7.57D-15 2.78D-09 XBig12= 1.80D-02 5.24D-02.
     30 vectors produced by pass  3 Test12= 7.57D-15 2.78D-09 XBig12= 2.04D-04 4.30D-03.
     30 vectors produced by pass  4 Test12= 7.57D-15 2.78D-09 XBig12= 1.33D-06 1.93D-04.
     29 vectors produced by pass  5 Test12= 7.57D-15 2.78D-09 XBig12= 4.64D-09 8.76D-06.
     14 vectors produced by pass  6 Test12= 7.57D-15 2.78D-09 XBig12= 1.17D-11 3.89D-07.
      2 vectors produced by pass  7 Test12= 7.57D-15 2.78D-09 XBig12= 3.30D-14 2.66D-08.
 InvSVY:  IOpt=1 It=  1 EMax= 1.78D-15
 Solved reduced A of dimension   195 with    30 vectors.
 End of Minotr F.D. properties file   721 does not exist.
 End of Minotr F.D. properties file   722 does not exist.
 End of Minotr F.D. properties file   788 does not exist.
 Calling FoFJK, ICntrl=    100127 FMM=F ISym2X=0 I1Cent= 0 IOpClX= 1 NMat=1 NMatS=1 NMatT=0.
 -------------------------------------------------------------------
 Center     Atomic                   Forces (Hartrees/Bohr)
 Number     Number              X              Y              Z
 -------------------------------------------------------------------
      1        6          -0.000255879   -0.000131321    0.000273184
      2        6          -0.001075164   -0.000452211    0.001172292
      3        1          -0.000169635   -0.000035089    0.000167586
      4        1          -0.000033630   -0.000045654    0.000030685
      5        7           0.001089394    0.000656929   -0.001046258
      6        1          -0.000097129   -0.000183563   -0.000183553
      7        1          -0.000129463    0.000304090   -0.000154798
      8        8           0.000248143   -0.000198194    0.000392119
      9        1           0.000081306    0.000006527   -0.000031077
     10        8           0.000190461    0.000182662   -0.000618018
     11        1           0.000151597   -0.000104178   -0.000002161
 -------------------------------------------------------------------
 Cartesian Forces:  Max     0.001172292 RMS     0.000448060
 IRC-IRC-IRC-IRC-IRC-IRC-IRC-IRC-IRC-IRC-IRC-IRC-IRC-IRC-IRC-IRC-IRC-IRC
 Pt113 Step number   1 out of a maximum of  20
 Modified Bulirsch-Stoer Extrapolation Cycles:
    EPS =    0.000010000000000
      PEZero:  N= 2 I= 1 D=  5.58D-04 Err=  7.86D-06
 Maximum DWI energy   std dev =  0.000000022 at pt    49
 Maximum DWI gradient std dev =  0.036706823 at pt    48
 CORRECTOR INTEGRATION CONVERGENCE:
   Recorrection delta-x convergence threshold:    0.010000
   Delta-x Convergence Met
 Point Number:  79          Path Number:   2
   CHANGE IN THE REACTION COORDINATE =    0.10704
   NET REACTION COORDINATE UP TO THIS POINT =    8.45262
  # OF POINTS ALONG THE PATH = 113
  # OF STEPS =   1

 Calculating another point on the path.
 IRC-IRC-IRC-IRC-IRC-IRC-IRC-IRC-IRC-IRC-IRC-IRC-IRC-IRC-IRC-IRC-IRC-IRC
                          Input orientation:                          
 ---------------------------------------------------------------------
 Center     Atomic      Atomic             Coordinates (Angstroms)
 Number     Number       Type             X           Y           Z
 ---------------------------------------------------------------------
      1          6           0       -0.707458   -0.197486    0.196634
      2          6           0        0.330800   -0.812897    0.979226
      3          1           0        0.437664   -1.888140    0.932066
      4          1           0        0.989953   -0.227741    1.603075
      5          7           0        2.341905    0.341407   -0.711900
      6          1           0        1.832453    1.210613   -0.561995
      7          1           0        3.335844    0.559356   -0.656355
      8          8           0       -0.664505    1.176043    0.227427
      9          1           0       -1.427183    1.464106   -0.306768
     10          8           0       -1.564773   -0.791202   -0.444549
     11          1           0        2.157078    0.060935   -1.673508
 ---------------------------------------------------------------------
                    Distance matrix (angstroms):
                    1          2          3          4          5
     1  C    0.000000
     2  C    1.438458   0.000000
     3  H    2.170364   1.081570   0.000000
     4  H    2.204586   1.079851   1.874087   0.000000
     5  N    3.227144   2.869995   3.361494   2.740586   0.000000
     6  H    3.001568   2.953797   3.712132   2.732434   1.018593
     7  H    4.201035   3.686258   4.112514   3.350783   1.019069
     8  O    1.374545   2.347704   3.331743   2.569095   3.258443
     9  H    1.879442   3.151035   4.031119   3.514597   3.953557
    10  O    1.224174   2.370823   2.666102   3.322180   4.076324
    11  H    3.430712   3.337046   3.680258   3.490202   1.018585
                    6          7          8          9         10
     6  H    0.000000
     7  H    1.641105   0.000000
     8  O    2.619003   4.142965   0.000000
     9  H    3.279424   4.860783   0.974691   0.000000
    10  O    3.944895   5.087722   2.265411   2.263698   0.000000
    11  H    1.631748   1.634782   3.580272   4.084580   4.011066
                   11
    11  H    0.000000
 Symmetry turned off by external request.
 Stoichiometry    C2H6NO2(2)
 Framework group  C1[X(C2H6NO2)]
 Deg. of freedom    27
 Full point group                 C1      NOp   1
 Rotational constants (GHZ):           6.7915781           2.7289124           2.4527728
 Standard basis: 6-31G(d) (6D, 7F)
    87 basis functions,   164 primitive gaussians,    87 cartesian basis functions
    21 alpha electrons       20 beta electrons
       nuclear repulsion energy       172.9797221866 Hartrees.
 NAtoms=   11 NActive=   11 NUniq=   11 SFac= 1.00D+00 NAtFMM=   60 NAOKFM=F Big=F
 Integral buffers will be    131072 words long.
 Raffenetti 2 integral format.
 Two-electron integral symmetry is turned off.
 One-electron integrals computed using PRISM.
 NBasis=    87 RedAO= T EigKep=  3.44D-03  NBF=    87
 NBsUse=    87 1.00D-06 EigRej= -1.00D+00 NBFU=    87
 Initial guess from the checkpoint file:  "glycine_minus_ammonia_irc.chk"
 B after Tr=    -0.000214    0.000065   -0.000241
         Rot=    1.000000    0.000204   -0.000022   -0.000070 Ang=   0.02 deg.
 Initial guess <Sx>= 0.0000 <Sy>= 0.0000 <Sz>= 0.5000 <S**2>= 0.7576 S= 0.5038
 ExpMin= 1.61D-01 ExpMax= 5.48D+03 ExpMxC= 8.25D+02 IAcc=3 IRadAn=         5 AccDes= 0.00D+00
 Harris functional with IExCor=  402 and IRadAn=       5 diagonalized for initial guess.
 HarFok:  IExCor=  402 AccDes= 0.00D+00 IRadAn=         5 IDoV= 1 UseB2=F ITyADJ=14
 ICtDFT=  3500011 ScaDFX=  1.000000  1.000000  1.000000  1.000000
 FoFCou: FMM=F IPFlag=           0 FMFlag=      100000 FMFlg1=           0
         NFxFlg=           0 DoJE=T BraDBF=F KetDBF=T FulRan=T
         wScrn=  0.000000 ICntrl=       500 IOpCl=  0 I1Cent=   200000004 NGrid=           0
         NMat0=    1 NMatS0=      1 NMatT0=    0 NMatD0=    1 NMtDS0=    0 NMtDT0=    0
 Symmetry not used in FoFCou.
 Keep R1 and R2 ints in memory in canonical form, NReq=18299015.
 Requested convergence on RMS density matrix=1.00D-08 within 128 cycles.
 Requested convergence on MAX density matrix=1.00D-06.
 Requested convergence on             energy=1.00D-06.
 No special actions if energy rises.
 Integral accuracy reduced to 1.0D-05 until final iterations.
 Initial convergence to 1.0D-05 achieved.  Increase integral accuracy.
 SCF Done:  E(UB3LYP) =  -284.968158052     A.U. after   12 cycles
            NFock= 12  Conv=0.85D-08     -V/T= 2.0088
 <Sx>= 0.0000 <Sy>= 0.0000 <Sz>= 0.5000 <S**2>= 0.7576 S= 0.5038
 <L.S>=  0.00000000000    
 Annihilation of the first spin contaminant:
 S**2 before annihilation     0.7576,   after     0.7500
 DoSCS=F DFT=T ScalE2(SS,OS)=  1.000000  1.000000
 Range of M.O.s used for correlation:     1    87
 NBasis=    87 NAE=    21 NBE=    20 NFC=     0 NFV=     0
 NROrb=     87 NOA=    21 NOB=    20 NVA=    66 NVB=    67
 Symmetrizing basis deriv contribution to polar:
 IMax=3 JMax=2 DiffMx= 0.00D+00
 G2DrvN: will do    12 centers at a time, making    1 passes.
 Calling FoFCou, ICntrl=  3107 FMM=F I1Cent=   0 AccDes= 0.00D+00.
 End of G2Drv F.D. properties file   721 does not exist.
 End of G2Drv F.D. properties file   722 does not exist.
 End of G2Drv F.D. properties file   788 does not exist.
          IDoAtm=11111111111
          Differentiating once with respect to nuclear coordinates.
 Keep R1 and R2 ints in memory in canonical form, NReq=18295900.
          There are    36 degrees of freedom in the 1st order CPHF.  IDoFFX=6 NUNeed=     0.
     30 vectors produced by pass  0 Test12= 7.57D-15 2.78D-09 XBig12= 4.46D-01 2.98D-01.
 AX will form    30 AO Fock derivatives at one time.
     30 vectors produced by pass  1 Test12= 7.57D-15 2.78D-09 XBig12= 2.72D-01 1.74D-01.
     30 vectors produced by pass  2 Test12= 7.57D-15 2.78D-09 XBig12= 1.80D-02 5.24D-02.
     30 vectors produced by pass  3 Test12= 7.57D-15 2.78D-09 XBig12= 2.05D-04 4.32D-03.
     30 vectors produced by pass  4 Test12= 7.57D-15 2.78D-09 XBig12= 1.34D-06 1.93D-04.
     29 vectors produced by pass  5 Test12= 7.57D-15 2.78D-09 XBig12= 4.68D-09 8.75D-06.
     14 vectors produced by pass  6 Test12= 7.57D-15 2.78D-09 XBig12= 1.17D-11 4.04D-07.
      2 vectors produced by pass  7 Test12= 7.57D-15 2.78D-09 XBig12= 3.28D-14 2.66D-08.
 InvSVY:  IOpt=1 It=  1 EMax= 1.78D-15
 Solved reduced A of dimension   195 with    30 vectors.
 End of Minotr F.D. properties file   721 does not exist.
 End of Minotr F.D. properties file   722 does not exist.
 End of Minotr F.D. properties file   788 does not exist.
 Calling FoFJK, ICntrl=    100127 FMM=F ISym2X=0 I1Cent= 0 IOpClX= 1 NMat=1 NMatS=1 NMatT=0.
 -------------------------------------------------------------------
 Center     Atomic                   Forces (Hartrees/Bohr)
 Number     Number              X              Y              Z
 -------------------------------------------------------------------
      1        6          -0.000232419   -0.000124563    0.000250944
      2        6          -0.000995046   -0.000428391    0.001072347
      3        1          -0.000158728   -0.000031344    0.000154050
      4        1          -0.000031763   -0.000045329    0.000028718
      5        7           0.000990215    0.000640292   -0.000956365
      6        1          -0.000084134   -0.000188744   -0.000173764
      7        1          -0.000144220    0.000280548   -0.000142948
      8        8           0.000262475   -0.000186934    0.000340127
      9        1           0.000077509    0.000005641   -0.000028329
     10        8           0.000166145    0.000173396   -0.000550755
     11        1           0.000149966   -0.000094572    0.000005976
 -------------------------------------------------------------------
 Cartesian Forces:  Max     0.001072347 RMS     0.000412923
 IRC-IRC-IRC-IRC-IRC-IRC-IRC-IRC-IRC-IRC-IRC-IRC-IRC-IRC-IRC-IRC-IRC-IRC
 Pt114 Step number   1 out of a maximum of  20
 Modified Bulirsch-Stoer Extrapolation Cycles:
    EPS =    0.000010000000000
      PEZero:  N= 2 I= 1 D=  5.58D-04 Err=  8.42D-06
 Maximum DWI energy   std dev =  0.000000023 at pt    37
 Maximum DWI gradient std dev =  0.041442460 at pt    48
 CORRECTOR INTEGRATION CONVERGENCE:
   Recorrection delta-x convergence threshold:    0.010000
   Delta-x Convergence Met
 Point Number:  80          Path Number:   2
   CHANGE IN THE REACTION COORDINATE =    0.10704
   NET REACTION COORDINATE UP TO THIS POINT =    8.55966
  # OF POINTS ALONG THE PATH = 114
  # OF STEPS =   1

 Calculating another point on the path.
 IRC-IRC-IRC-IRC-IRC-IRC-IRC-IRC-IRC-IRC-IRC-IRC-IRC-IRC-IRC-IRC-IRC-IRC
                          Input orientation:                          
 ---------------------------------------------------------------------
 Center     Atomic      Atomic             Coordinates (Angstroms)
 Number     Number       Type             X           Y           Z
 ---------------------------------------------------------------------
      1          6           0       -0.708788   -0.198176    0.198124
      2          6           0        0.324922   -0.815439    0.985516
      3          1           0        0.426569   -1.891403    0.942765
      4          1           0        0.988076   -0.230520    1.605417
      5          7           0        2.346569    0.344059   -0.716701
      6          1           0        1.821343    1.204927   -0.572891
      7          1           0        3.336262    0.581401   -0.664544
      8          8           0       -0.663220    1.175190    0.228907
      9          1           0       -1.422445    1.464879   -0.309331
     10          8           0       -1.564106   -0.790452   -0.446961
     11          1           0        2.166046    0.053112   -1.676047
 ---------------------------------------------------------------------
                    Distance matrix (angstroms):
                    1          2          3          4          5
     1  C    0.000000
     2  C    1.438595   0.000000
     3  H    2.170378   1.081600   0.000000
     4  H    2.204738   1.079899   1.874281   0.000000
     5  N    3.235141   2.886007   3.381940   2.750978   0.000000
     6  H    2.994116   2.958004   3.718853   2.738589   1.018644
     7  H    4.208844   3.707024   4.143008   3.365400   1.019089
     8  O    1.374467   2.347654   3.331849   2.568575   3.262481
     9  H    1.879513   3.151153   4.031280   3.514434   3.953183
    10  O    1.224129   2.370872   2.665748   3.322561   4.080840
    11  H    3.440979   3.350826   3.696632   3.498009   1.018618
                    6          7          8          9         10
     6  H    0.000000
     7  H    1.640781   0.000000
     8  O    2.610904   4.140856   0.000000
     9  H    3.264843   4.853040   0.974702   0.000000
    10  O    3.931750   5.093420   2.265423   2.263963   0.000000
    11  H    1.631701   1.634513   3.590634   4.091243   4.016999
                   11
    11  H    0.000000
 Symmetry turned off by external request.
 Stoichiometry    C2H6NO2(2)
 Framework group  C1[X(C2H6NO2)]
 Deg. of freedom    27
 Full point group                 C1      NOp   1
 Rotational constants (GHZ):           6.7687118           2.7202874           2.4482957
 Standard basis: 6-31G(d) (6D, 7F)
    87 basis functions,   164 primitive gaussians,    87 cartesian basis functions
    21 alpha electrons       20 beta electrons
       nuclear repulsion energy       172.8774368008 Hartrees.
 NAtoms=   11 NActive=   11 NUniq=   11 SFac= 1.00D+00 NAtFMM=   60 NAOKFM=F Big=F
 Integral buffers will be    131072 words long.
 Raffenetti 2 integral format.
 Two-electron integral symmetry is turned off.
 One-electron integrals computed using PRISM.
 NBasis=    87 RedAO= T EigKep=  3.44D-03  NBF=    87
 NBsUse=    87 1.00D-06 EigRej= -1.00D+00 NBFU=    87
 Initial guess from the checkpoint file:  "glycine_minus_ammonia_irc.chk"
 B after Tr=    -0.000223    0.000057   -0.000238
         Rot=    1.000000    0.000202   -0.000019   -0.000071 Ang=   0.02 deg.
 Initial guess <Sx>= 0.0000 <Sy>= 0.0000 <Sz>= 0.5000 <S**2>= 0.7576 S= 0.5038
 ExpMin= 1.61D-01 ExpMax= 5.48D+03 ExpMxC= 8.25D+02 IAcc=3 IRadAn=         5 AccDes= 0.00D+00
 Harris functional with IExCor=  402 and IRadAn=       5 diagonalized for initial guess.
 HarFok:  IExCor=  402 AccDes= 0.00D+00 IRadAn=         5 IDoV= 1 UseB2=F ITyADJ=14
 ICtDFT=  3500011 ScaDFX=  1.000000  1.000000  1.000000  1.000000
 FoFCou: FMM=F IPFlag=           0 FMFlag=      100000 FMFlg1=           0
         NFxFlg=           0 DoJE=T BraDBF=F KetDBF=T FulRan=T
         wScrn=  0.000000 ICntrl=       500 IOpCl=  0 I1Cent=   200000004 NGrid=           0
         NMat0=    1 NMatS0=      1 NMatT0=    0 NMatD0=    1 NMtDS0=    0 NMtDT0=    0
 Symmetry not used in FoFCou.
 Keep R1 and R2 ints in memory in canonical form, NReq=18299015.
 Requested convergence on RMS density matrix=1.00D-08 within 128 cycles.
 Requested convergence on MAX density matrix=1.00D-06.
 Requested convergence on             energy=1.00D-06.
 No special actions if energy rises.
 Integral accuracy reduced to 1.0D-05 until final iterations.
 Initial convergence to 1.0D-05 achieved.  Increase integral accuracy.
 SCF Done:  E(UB3LYP) =  -284.968240447     A.U. after   12 cycles
            NFock= 12  Conv=0.87D-08     -V/T= 2.0088
 <Sx>= 0.0000 <Sy>= 0.0000 <Sz>= 0.5000 <S**2>= 0.7576 S= 0.5038
 <L.S>=  0.00000000000    
 Annihilation of the first spin contaminant:
 S**2 before annihilation     0.7576,   after     0.7500
 DoSCS=F DFT=T ScalE2(SS,OS)=  1.000000  1.000000
 Range of M.O.s used for correlation:     1    87
 NBasis=    87 NAE=    21 NBE=    20 NFC=     0 NFV=     0
 NROrb=     87 NOA=    21 NOB=    20 NVA=    66 NVB=    67
 Symmetrizing basis deriv contribution to polar:
 IMax=3 JMax=2 DiffMx= 0.00D+00
 G2DrvN: will do    12 centers at a time, making    1 passes.
 Calling FoFCou, ICntrl=  3107 FMM=F I1Cent=   0 AccDes= 0.00D+00.
 End of G2Drv F.D. properties file   721 does not exist.
 End of G2Drv F.D. properties file   722 does not exist.
 End of G2Drv F.D. properties file   788 does not exist.
          IDoAtm=11111111111
          Differentiating once with respect to nuclear coordinates.
 Keep R1 and R2 ints in memory in canonical form, NReq=18295900.
          There are    36 degrees of freedom in the 1st order CPHF.  IDoFFX=6 NUNeed=     0.
     30 vectors produced by pass  0 Test12= 7.57D-15 2.78D-09 XBig12= 4.45D-01 2.99D-01.
 AX will form    30 AO Fock derivatives at one time.
     30 vectors produced by pass  1 Test12= 7.57D-15 2.78D-09 XBig12= 2.71D-01 1.75D-01.
     30 vectors produced by pass  2 Test12= 7.57D-15 2.78D-09 XBig12= 1.80D-02 5.24D-02.
     30 vectors produced by pass  3 Test12= 7.57D-15 2.78D-09 XBig12= 2.07D-04 4.35D-03.
     30 vectors produced by pass  4 Test12= 7.57D-15 2.78D-09 XBig12= 1.35D-06 1.92D-04.
     29 vectors produced by pass  5 Test12= 7.57D-15 2.78D-09 XBig12= 4.72D-09 8.73D-06.
     14 vectors produced by pass  6 Test12= 7.57D-15 2.78D-09 XBig12= 1.18D-11 4.17D-07.
      2 vectors produced by pass  7 Test12= 7.57D-15 2.78D-09 XBig12= 3.28D-14 2.65D-08.
 InvSVY:  IOpt=1 It=  1 EMax= 1.55D-15
 Solved reduced A of dimension   195 with    30 vectors.
 End of Minotr F.D. properties file   721 does not exist.
 End of Minotr F.D. properties file   722 does not exist.
 End of Minotr F.D. properties file   788 does not exist.
 Calling FoFJK, ICntrl=    100127 FMM=F ISym2X=0 I1Cent= 0 IOpClX= 1 NMat=1 NMatS=1 NMatT=0.
 -------------------------------------------------------------------
 Center     Atomic                   Forces (Hartrees/Bohr)
 Number     Number              X              Y              Z
 -------------------------------------------------------------------
      1        6          -0.000210762   -0.000118375    0.000229723
      2        6          -0.000918797   -0.000405531    0.000977895
      3        1          -0.000148205   -0.000027739    0.000141257
      4        1          -0.000029887   -0.000044787    0.000026610
      5        7           0.000897020    0.000624673   -0.000871453
      6        1          -0.000070091   -0.000192456   -0.000163514
      7        1          -0.000156996    0.000256444   -0.000131424
      8        8           0.000275786   -0.000176949    0.000289532
      9        1           0.000073830    0.000004748   -0.000025882
     10        8           0.000140461    0.000163784   -0.000485956
     11        1           0.000147642   -0.000083810    0.000013213
 -------------------------------------------------------------------
 Cartesian Forces:  Max     0.000977895 RMS     0.000379878
 IRC-IRC-IRC-IRC-IRC-IRC-IRC-IRC-IRC-IRC-IRC-IRC-IRC-IRC-IRC-IRC-IRC-IRC
 Pt115 Step number   1 out of a maximum of  20
 Modified Bulirsch-Stoer Extrapolation Cycles:
    EPS =    0.000010000000000
      PEZero:  N= 2 I= 1 D=  5.58D-04 Err=  9.30D-06
 Maximum DWI energy   std dev =  0.000000024 at pt    37
 Maximum DWI gradient std dev =  0.046660501 at pt    48
 CORRECTOR INTEGRATION CONVERGENCE:
   Recorrection delta-x convergence threshold:    0.010000
   Delta-x Convergence Met
 Point Number:  81          Path Number:   2
   CHANGE IN THE REACTION COORDINATE =    0.10704
   NET REACTION COORDINATE UP TO THIS POINT =    8.66670
  # OF POINTS ALONG THE PATH = 115
  # OF STEPS =   1

 Calculating another point on the path.
 IRC-IRC-IRC-IRC-IRC-IRC-IRC-IRC-IRC-IRC-IRC-IRC-IRC-IRC-IRC-IRC-IRC-IRC
                          Input orientation:                          
 ---------------------------------------------------------------------
 Center     Atomic      Atomic             Coordinates (Angstroms)
 Number     Number       Type             X           Y           Z
 ---------------------------------------------------------------------
      1          6           0       -0.710095   -0.198888    0.199601
      2          6           0        0.319041   -0.818045    0.991729
      3          1           0        0.415352   -1.894696    0.953391
      4          1           0        0.986183   -0.233493    1.607773
      5          7           0        2.351127    0.346814   -0.721430
      6          1           0        1.809991    1.198858   -0.583848
      7          1           0        3.336109    0.603717   -0.672494
      8          8           0       -0.661764    1.174313    0.230263
      9          1           0       -1.417564    1.465645   -0.311916
     10          8           0       -1.563512   -0.789686   -0.449258
     11          1           0        2.175496    0.045352   -1.678466
 ---------------------------------------------------------------------
                    Distance matrix (angstroms):
                    1          2          3          4          5
     1  C    0.000000
     2  C    1.438729   0.000000
     3  H    2.170390   1.081630   0.000000
     4  H    2.204881   1.079949   1.874476   0.000000
     5  N    3.243019   2.901928   3.402443   2.761343   0.000000
     6  H    2.986356   2.961971   3.725346   2.744721   1.018693
     7  H    4.216217   3.727431   4.173295   3.379747   1.019108
     8  O    1.374394   2.347615   3.331952   2.568108   3.266189
     9  H    1.879583   3.151273   4.031435   3.514295   3.952533
    10  O    1.224084   2.370918   2.665402   3.322900   4.085353
    11  H    3.451583   3.364791   3.713296   3.505936   1.018649
                    6          7          8          9         10
     6  H    0.000000
     7  H    1.640453   0.000000
     8  O    2.602490   4.138060   0.000000
     9  H    3.249959   4.844620   0.974713   0.000000
    10  O    3.918283   5.098793   2.265434   2.264218   0.000000
    11  H    1.631674   1.634250   3.601089   4.098142   4.023483
                   11
    11  H    0.000000
 Symmetry turned off by external request.
 Stoichiometry    C2H6NO2(2)
 Framework group  C1[X(C2H6NO2)]
 Deg. of freedom    27
 Full point group                 C1      NOp   1
 Rotational constants (GHZ):           6.7466184           2.7118841           2.4438553
 Standard basis: 6-31G(d) (6D, 7F)
    87 basis functions,   164 primitive gaussians,    87 cartesian basis functions
    21 alpha electrons       20 beta electrons
       nuclear repulsion energy       172.7781212802 Hartrees.
 NAtoms=   11 NActive=   11 NUniq=   11 SFac= 1.00D+00 NAtFMM=   60 NAOKFM=F Big=F
 Integral buffers will be    131072 words long.
 Raffenetti 2 integral format.
 Two-electron integral symmetry is turned off.
 One-electron integrals computed using PRISM.
 NBasis=    87 RedAO= T EigKep=  3.43D-03  NBF=    87
 NBsUse=    87 1.00D-06 EigRej= -1.00D+00 NBFU=    87
 Initial guess from the checkpoint file:  "glycine_minus_ammonia_irc.chk"
 B after Tr=    -0.000231    0.000050   -0.000234
         Rot=    1.000000    0.000199   -0.000015   -0.000072 Ang=   0.02 deg.
 Initial guess <Sx>= 0.0000 <Sy>= 0.0000 <Sz>= 0.5000 <S**2>= 0.7576 S= 0.5038
 ExpMin= 1.61D-01 ExpMax= 5.48D+03 ExpMxC= 8.25D+02 IAcc=3 IRadAn=         5 AccDes= 0.00D+00
 Harris functional with IExCor=  402 and IRadAn=       5 diagonalized for initial guess.
 HarFok:  IExCor=  402 AccDes= 0.00D+00 IRadAn=         5 IDoV= 1 UseB2=F ITyADJ=14
 ICtDFT=  3500011 ScaDFX=  1.000000  1.000000  1.000000  1.000000
 FoFCou: FMM=F IPFlag=           0 FMFlag=      100000 FMFlg1=           0
         NFxFlg=           0 DoJE=T BraDBF=F KetDBF=T FulRan=T
         wScrn=  0.000000 ICntrl=       500 IOpCl=  0 I1Cent=   200000004 NGrid=           0
         NMat0=    1 NMatS0=      1 NMatT0=    0 NMatD0=    1 NMtDS0=    0 NMtDT0=    0
 Symmetry not used in FoFCou.
 Keep R1 and R2 ints in memory in canonical form, NReq=18299015.
 Requested convergence on RMS density matrix=1.00D-08 within 128 cycles.
 Requested convergence on MAX density matrix=1.00D-06.
 Requested convergence on             energy=1.00D-06.
 No special actions if energy rises.
 Integral accuracy reduced to 1.0D-05 until final iterations.
 Initial convergence to 1.0D-05 achieved.  Increase integral accuracy.
 SCF Done:  E(UB3LYP) =  -284.968316402     A.U. after   12 cycles
            NFock= 12  Conv=0.86D-08     -V/T= 2.0088
 <Sx>= 0.0000 <Sy>= 0.0000 <Sz>= 0.5000 <S**2>= 0.7577 S= 0.5038
 <L.S>=  0.00000000000    
 Annihilation of the first spin contaminant:
 S**2 before annihilation     0.7577,   after     0.7500
 DoSCS=F DFT=T ScalE2(SS,OS)=  1.000000  1.000000
 Range of M.O.s used for correlation:     1    87
 NBasis=    87 NAE=    21 NBE=    20 NFC=     0 NFV=     0
 NROrb=     87 NOA=    21 NOB=    20 NVA=    66 NVB=    67
 Symmetrizing basis deriv contribution to polar:
 IMax=3 JMax=2 DiffMx= 0.00D+00
 G2DrvN: will do    12 centers at a time, making    1 passes.
 Calling FoFCou, ICntrl=  3107 FMM=F I1Cent=   0 AccDes= 0.00D+00.
 End of G2Drv F.D. properties file   721 does not exist.
 End of G2Drv F.D. properties file   722 does not exist.
 End of G2Drv F.D. properties file   788 does not exist.
          IDoAtm=11111111111
          Differentiating once with respect to nuclear coordinates.
 Keep R1 and R2 ints in memory in canonical form, NReq=18295900.
          There are    36 degrees of freedom in the 1st order CPHF.  IDoFFX=6 NUNeed=     0.
     30 vectors produced by pass  0 Test12= 7.57D-15 2.78D-09 XBig12= 4.45D-01 2.99D-01.
 AX will form    30 AO Fock derivatives at one time.
     30 vectors produced by pass  1 Test12= 7.57D-15 2.78D-09 XBig12= 2.70D-01 1.75D-01.
     30 vectors produced by pass  2 Test12= 7.57D-15 2.78D-09 XBig12= 1.80D-02 5.24D-02.
     30 vectors produced by pass  3 Test12= 7.57D-15 2.78D-09 XBig12= 2.08D-04 4.38D-03.
     30 vectors produced by pass  4 Test12= 7.57D-15 2.78D-09 XBig12= 1.36D-06 1.92D-04.
     29 vectors produced by pass  5 Test12= 7.57D-15 2.78D-09 XBig12= 4.76D-09 8.69D-06.
     14 vectors produced by pass  6 Test12= 7.57D-15 2.78D-09 XBig12= 1.19D-11 4.30D-07.
      2 vectors produced by pass  7 Test12= 7.57D-15 2.78D-09 XBig12= 3.29D-14 2.63D-08.
 InvSVY:  IOpt=1 It=  1 EMax= 1.67D-15
 Solved reduced A of dimension   195 with    30 vectors.
 End of Minotr F.D. properties file   721 does not exist.
 End of Minotr F.D. properties file   722 does not exist.
 End of Minotr F.D. properties file   788 does not exist.
 Calling FoFJK, ICntrl=    100127 FMM=F ISym2X=0 I1Cent= 0 IOpClX= 1 NMat=1 NMatS=1 NMatT=0.
 -------------------------------------------------------------------
 Center     Atomic                   Forces (Hartrees/Bohr)
 Number     Number              X              Y              Z
 -------------------------------------------------------------------
      1        6          -0.000190797   -0.000112689    0.000209440
      2        6          -0.000846092   -0.000383483    0.000888490
      3        1          -0.000138051   -0.000024236    0.000129163
      4        1          -0.000028003   -0.000044059    0.000024353
      5        7           0.000809613    0.000609601   -0.000791072
      6        1          -0.000055252   -0.000194414   -0.000152747
      7        1          -0.000167488    0.000231851   -0.000120188
      8        8           0.000287834   -0.000168109    0.000240349
      9        1           0.000070248    0.000003841   -0.000023711
     10        8           0.000113582    0.000153764   -0.000423521
     11        1           0.000144407   -0.000072068    0.000019444
 -------------------------------------------------------------------
 Cartesian Forces:  Max     0.000888490 RMS     0.000348808
 IRC-IRC-IRC-IRC-IRC-IRC-IRC-IRC-IRC-IRC-IRC-IRC-IRC-IRC-IRC-IRC-IRC-IRC
 Pt116 Step number   1 out of a maximum of  20
 Modified Bulirsch-Stoer Extrapolation Cycles:
    EPS =    0.000010000000000
      PEZero:  N= 2 I= 1 D=  5.58D-04 Err=  1.03D-05
      PEZero:  N= 3 I= 2 D=  5.58D-04 Err=  6.85D-06
      PEZero:  N= 3 I= 1 D=  1.12D-03 Err=  4.43D-09
 Maximum DWI energy   std dev =  0.000000025 at pt    74
 Maximum DWI gradient std dev =  0.052402103 at pt    71
 CORRECTOR INTEGRATION CONVERGENCE:
   Recorrection delta-x convergence threshold:    0.010000
   Delta-x Convergence Met
 Point Number:  82          Path Number:   2
   CHANGE IN THE REACTION COORDINATE =    0.10704
   NET REACTION COORDINATE UP TO THIS POINT =    8.77374
  # OF POINTS ALONG THE PATH = 116
  # OF STEPS =   1

 Calculating another point on the path.
 IRC-IRC-IRC-IRC-IRC-IRC-IRC-IRC-IRC-IRC-IRC-IRC-IRC-IRC-IRC-IRC-IRC-IRC
                          Input orientation:                          
 ---------------------------------------------------------------------
 Center     Atomic      Atomic             Coordinates (Angstroms)
 Number     Number       Type             X           Y           Z
 ---------------------------------------------------------------------
      1          6           0       -0.711381   -0.199627    0.201065
      2          6           0        0.313152   -0.820723    0.997866
      3          1           0        0.403995   -1.898028    0.963957
      4          1           0        0.984280   -0.236667    1.610127
      5          7           0        2.355584    0.349690   -0.726083
      6          1           0        1.798474    1.192439   -0.594811
      7          1           0        3.335395    0.626239   -0.680178
      8          8           0       -0.660120    1.173405    0.231475
      9          1           0       -1.412522    1.466399   -0.314543
     10          8           0       -1.563012   -0.788906   -0.451425
     11          1           0        2.185428    0.037773   -1.680787
 ---------------------------------------------------------------------
                    Distance matrix (angstroms):
                    1          2          3          4          5
     1  C    0.000000
     2  C    1.438860   0.000000
     3  H    2.170399   1.081660   0.000000
     4  H    2.205016   1.080000   1.874670   0.000000
     5  N    3.250789   2.917773   3.423036   2.771673   0.000000
     6  H    2.978362   2.965742   3.731664   2.750820   1.018739
     7  H    4.223155   3.747464   4.203357   3.393795   1.019125
     8  O    1.374325   2.347586   3.332052   2.567691   3.269541
     9  H    1.879653   3.151395   4.031583   3.514178   3.951586
    10  O    1.224038   2.370959   2.665066   3.323201   4.089894
    11  H    3.462547   3.378997   3.730349   3.514000   1.018678
                    6          7          8          9         10
     6  H    0.000000
     7  H    1.640120   0.000000
     8  O    2.593800   4.134567   0.000000
     9  H    3.234826   4.835522   0.974725   0.000000
    10  O    3.904597   5.103857   2.265442   2.264462   0.000000
    11  H    1.631665   1.633994   3.611586   4.105222   4.030575
                   11
    11  H    0.000000
 Symmetry turned off by external request.
 Stoichiometry    C2H6NO2(2)
 Framework group  C1[X(C2H6NO2)]
 Deg. of freedom    27
 Full point group                 C1      NOp   1
 Rotational constants (GHZ):           6.7253658           2.7036856           2.4394280
 Standard basis: 6-31G(d) (6D, 7F)
    87 basis functions,   164 primitive gaussians,    87 cartesian basis functions
    21 alpha electrons       20 beta electrons
       nuclear repulsion energy       172.6816071606 Hartrees.
 NAtoms=   11 NActive=   11 NUniq=   11 SFac= 1.00D+00 NAtFMM=   60 NAOKFM=F Big=F
 Integral buffers will be    131072 words long.
 Raffenetti 2 integral format.
 Two-electron integral symmetry is turned off.
 One-electron integrals computed using PRISM.
 NBasis=    87 RedAO= T EigKep=  3.43D-03  NBF=    87
 NBsUse=    87 1.00D-06 EigRej= -1.00D+00 NBFU=    87
 Initial guess from the checkpoint file:  "glycine_minus_ammonia_irc.chk"
 B after Tr=    -0.000236    0.000045   -0.000229
         Rot=    1.000000    0.000195   -0.000012   -0.000072 Ang=   0.02 deg.
 Initial guess <Sx>= 0.0000 <Sy>= 0.0000 <Sz>= 0.5000 <S**2>= 0.7577 S= 0.5038
 ExpMin= 1.61D-01 ExpMax= 5.48D+03 ExpMxC= 8.25D+02 IAcc=3 IRadAn=         5 AccDes= 0.00D+00
 Harris functional with IExCor=  402 and IRadAn=       5 diagonalized for initial guess.
 HarFok:  IExCor=  402 AccDes= 0.00D+00 IRadAn=         5 IDoV= 1 UseB2=F ITyADJ=14
 ICtDFT=  3500011 ScaDFX=  1.000000  1.000000  1.000000  1.000000
 FoFCou: FMM=F IPFlag=           0 FMFlag=      100000 FMFlg1=           0
         NFxFlg=           0 DoJE=T BraDBF=F KetDBF=T FulRan=T
         wScrn=  0.000000 ICntrl=       500 IOpCl=  0 I1Cent=   200000004 NGrid=           0
         NMat0=    1 NMatS0=      1 NMatT0=    0 NMatD0=    1 NMtDS0=    0 NMtDT0=    0
 Symmetry not used in FoFCou.
 Keep R1 and R2 ints in memory in canonical form, NReq=18299015.
 Requested convergence on RMS density matrix=1.00D-08 within 128 cycles.
 Requested convergence on MAX density matrix=1.00D-06.
 Requested convergence on             energy=1.00D-06.
 No special actions if energy rises.
 Integral accuracy reduced to 1.0D-05 until final iterations.
 Initial convergence to 1.0D-05 achieved.  Increase integral accuracy.
 SCF Done:  E(UB3LYP) =  -284.968386142     A.U. after   12 cycles
            NFock= 12  Conv=0.83D-08     -V/T= 2.0088
 <Sx>= 0.0000 <Sy>= 0.0000 <Sz>= 0.5000 <S**2>= 0.7577 S= 0.5038
 <L.S>=  0.00000000000    
 Annihilation of the first spin contaminant:
 S**2 before annihilation     0.7577,   after     0.7500
 DoSCS=F DFT=T ScalE2(SS,OS)=  1.000000  1.000000
 Range of M.O.s used for correlation:     1    87
 NBasis=    87 NAE=    21 NBE=    20 NFC=     0 NFV=     0
 NROrb=     87 NOA=    21 NOB=    20 NVA=    66 NVB=    67
 Symmetrizing basis deriv contribution to polar:
 IMax=3 JMax=2 DiffMx= 0.00D+00
 G2DrvN: will do    12 centers at a time, making    1 passes.
 Calling FoFCou, ICntrl=  3107 FMM=F I1Cent=   0 AccDes= 0.00D+00.
 End of G2Drv F.D. properties file   721 does not exist.
 End of G2Drv F.D. properties file   722 does not exist.
 End of G2Drv F.D. properties file   788 does not exist.
          IDoAtm=11111111111
          Differentiating once with respect to nuclear coordinates.
 Keep R1 and R2 ints in memory in canonical form, NReq=18295900.
          There are    36 degrees of freedom in the 1st order CPHF.  IDoFFX=6 NUNeed=     0.
     30 vectors produced by pass  0 Test12= 7.57D-15 2.78D-09 XBig12= 4.44D-01 2.99D-01.
 AX will form    30 AO Fock derivatives at one time.
     30 vectors produced by pass  1 Test12= 7.57D-15 2.78D-09 XBig12= 2.69D-01 1.75D-01.
     30 vectors produced by pass  2 Test12= 7.57D-15 2.78D-09 XBig12= 1.80D-02 5.24D-02.
     30 vectors produced by pass  3 Test12= 7.57D-15 2.78D-09 XBig12= 2.09D-04 4.41D-03.
     30 vectors produced by pass  4 Test12= 7.57D-15 2.78D-09 XBig12= 1.37D-06 1.91D-04.
     29 vectors produced by pass  5 Test12= 7.57D-15 2.78D-09 XBig12= 4.78D-09 8.64D-06.
     13 vectors produced by pass  6 Test12= 7.57D-15 2.78D-09 XBig12= 1.19D-11 4.42D-07.
      2 vectors produced by pass  7 Test12= 7.57D-15 2.78D-09 XBig12= 3.46D-14 2.86D-08.
 InvSVY:  IOpt=1 It=  1 EMax= 1.44D-15
 Solved reduced A of dimension   194 with    30 vectors.
 End of Minotr F.D. properties file   721 does not exist.
 End of Minotr F.D. properties file   722 does not exist.
 End of Minotr F.D. properties file   788 does not exist.
 Calling FoFJK, ICntrl=    100127 FMM=F ISym2X=0 I1Cent= 0 IOpClX= 1 NMat=1 NMatS=1 NMatT=0.
 -------------------------------------------------------------------
 Center     Atomic                   Forces (Hartrees/Bohr)
 Number     Number              X              Y              Z
 -------------------------------------------------------------------
      1        6          -0.000172405   -0.000107481    0.000190025
      2        6          -0.000776636   -0.000362108    0.000803702
      3        1          -0.000128245   -0.000020790    0.000117726
      4        1          -0.000026116   -0.000043176    0.000021941
      5        7           0.000727834    0.000594613   -0.000714753
      6        1          -0.000039940   -0.000194377   -0.000141434
      7        1          -0.000175416    0.000206944   -0.000109209
      8        8           0.000298410   -0.000160292    0.000192604
      9        1           0.000066742    0.000002922   -0.000021790
     10        8           0.000085695    0.000143321   -0.000363365
     11        1           0.000140076   -0.000059575    0.000024554
 -------------------------------------------------------------------
 Cartesian Forces:  Max     0.000803702 RMS     0.000319608
 IRC-IRC-IRC-IRC-IRC-IRC-IRC-IRC-IRC-IRC-IRC-IRC-IRC-IRC-IRC-IRC-IRC-IRC
 Pt117 Step number   1 out of a maximum of  20
 Modified Bulirsch-Stoer Extrapolation Cycles:
    EPS =    0.000010000000000
      PEZero:  N= 2 I= 1 D=  5.58D-04 Err=  1.14D-05
      PEZero:  N= 3 I= 2 D=  5.58D-04 Err=  7.59D-06
      PEZero:  N= 3 I= 1 D=  1.12D-03 Err=  4.41D-09
 Maximum DWI energy   std dev =  0.000000026 at pt    74
 Maximum DWI gradient std dev =  0.058602816 at pt    71
 CORRECTOR INTEGRATION CONVERGENCE:
   Recorrection delta-x convergence threshold:    0.010000
   Delta-x Convergence Met
 Point Number:  83          Path Number:   2
   CHANGE IN THE REACTION COORDINATE =    0.10704
   NET REACTION COORDINATE UP TO THIS POINT =    8.88078
  # OF POINTS ALONG THE PATH = 117
  # OF STEPS =   1

 Calculating another point on the path.
 IRC-IRC-IRC-IRC-IRC-IRC-IRC-IRC-IRC-IRC-IRC-IRC-IRC-IRC-IRC-IRC-IRC-IRC
                          Input orientation:                          
 ---------------------------------------------------------------------
 Center     Atomic      Atomic             Coordinates (Angstroms)
 Number     Number       Type             X           Y           Z
 ---------------------------------------------------------------------
      1          6           0       -0.712652   -0.200400    0.202514
      2          6           0        0.307247   -0.823484    1.003927
      3          1           0        0.392478   -1.901408    0.974476
      4          1           0        0.982379   -0.240050    1.612462
      5          7           0        2.359946    0.352705   -0.730660
      6          1           0        1.786882    1.185714   -0.605712
      7          1           0        3.334142    0.648898   -0.687564
      8          8           0       -0.658265    1.172456    0.232519
      9          1           0       -1.407298    1.467138   -0.317231
     10          8           0       -1.562632   -0.788114   -0.453444
     11          1           0        2.195833    0.030511   -1.683035
 ---------------------------------------------------------------------
                    Distance matrix (angstroms):
                    1          2          3          4          5
     1  C    0.000000
     2  C    1.438990   0.000000
     3  H    2.170407   1.081690   0.000000
     4  H    2.205143   1.080052   1.874866   0.000000
     5  N    3.258465   2.933562   3.443755   2.781955   0.000000
     6  H    2.970220   2.969365   3.737871   2.756869   1.018783
     7  H    4.229668   3.767114   4.233182   3.407513   1.019140
     8  O    1.374261   2.347565   3.332147   2.567320   3.272507
     9  H    1.879721   3.151519   4.031724   3.514081   3.950318
    10  O    1.223991   2.370997   2.664738   3.323465   4.094500
    11  H    3.473888   3.393498   3.747901   3.522212   1.018705
                    6          7          8          9         10
     6  H    0.000000
     7  H    1.639782   0.000000
     8  O    2.584869   4.130373   0.000000
     9  H    3.219504   4.825756   0.974737   0.000000
    10  O    3.890812   5.108641   2.265449   2.264695   0.000000
    11  H    1.631674   1.633742   3.622052   4.112405   4.038329
                   11
    11  H    0.000000
 Symmetry turned off by external request.
 Stoichiometry    C2H6NO2(2)
 Framework group  C1[X(C2H6NO2)]
 Deg. of freedom    27
 Full point group                 C1      NOp   1
 Rotational constants (GHZ):           6.7050391           2.6956721           2.4349854
 Standard basis: 6-31G(d) (6D, 7F)
    87 basis functions,   164 primitive gaussians,    87 cartesian basis functions
    21 alpha electrons       20 beta electrons
       nuclear repulsion energy       172.5877070619 Hartrees.
 NAtoms=   11 NActive=   11 NUniq=   11 SFac= 1.00D+00 NAtFMM=   60 NAOKFM=F Big=F
 Integral buffers will be    131072 words long.
 Raffenetti 2 integral format.
 Two-electron integral symmetry is turned off.
 One-electron integrals computed using PRISM.
 NBasis=    87 RedAO= T EigKep=  3.43D-03  NBF=    87
 NBsUse=    87 1.00D-06 EigRej= -1.00D+00 NBFU=    87
 Initial guess from the checkpoint file:  "glycine_minus_ammonia_irc.chk"
 B after Tr=    -0.000239    0.000042   -0.000224
         Rot=    1.000000    0.000190   -0.000008   -0.000072 Ang=   0.02 deg.
 Initial guess <Sx>= 0.0000 <Sy>= 0.0000 <Sz>= 0.5000 <S**2>= 0.7577 S= 0.5038
 ExpMin= 1.61D-01 ExpMax= 5.48D+03 ExpMxC= 8.25D+02 IAcc=3 IRadAn=         5 AccDes= 0.00D+00
 Harris functional with IExCor=  402 and IRadAn=       5 diagonalized for initial guess.
 HarFok:  IExCor=  402 AccDes= 0.00D+00 IRadAn=         5 IDoV= 1 UseB2=F ITyADJ=14
 ICtDFT=  3500011 ScaDFX=  1.000000  1.000000  1.000000  1.000000
 FoFCou: FMM=F IPFlag=           0 FMFlag=      100000 FMFlg1=           0
         NFxFlg=           0 DoJE=T BraDBF=F KetDBF=T FulRan=T
         wScrn=  0.000000 ICntrl=       500 IOpCl=  0 I1Cent=   200000004 NGrid=           0
         NMat0=    1 NMatS0=      1 NMatT0=    0 NMatD0=    1 NMtDS0=    0 NMtDT0=    0
 Symmetry not used in FoFCou.
 Keep R1 and R2 ints in memory in canonical form, NReq=18299015.
 Requested convergence on RMS density matrix=1.00D-08 within 128 cycles.
 Requested convergence on MAX density matrix=1.00D-06.
 Requested convergence on             energy=1.00D-06.
 No special actions if energy rises.
 Integral accuracy reduced to 1.0D-05 until final iterations.
 Initial convergence to 1.0D-05 achieved.  Increase integral accuracy.
 SCF Done:  E(UB3LYP) =  -284.968449878     A.U. after   12 cycles
            NFock= 12  Conv=0.84D-08     -V/T= 2.0088
 <Sx>= 0.0000 <Sy>= 0.0000 <Sz>= 0.5000 <S**2>= 0.7577 S= 0.5038
 <L.S>=  0.00000000000    
 Annihilation of the first spin contaminant:
 S**2 before annihilation     0.7577,   after     0.7500
 DoSCS=F DFT=T ScalE2(SS,OS)=  1.000000  1.000000
 Range of M.O.s used for correlation:     1    87
 NBasis=    87 NAE=    21 NBE=    20 NFC=     0 NFV=     0
 NROrb=     87 NOA=    21 NOB=    20 NVA=    66 NVB=    67
 Symmetrizing basis deriv contribution to polar:
 IMax=3 JMax=2 DiffMx= 0.00D+00
 G2DrvN: will do    12 centers at a time, making    1 passes.
 Calling FoFCou, ICntrl=  3107 FMM=F I1Cent=   0 AccDes= 0.00D+00.
 End of G2Drv F.D. properties file   721 does not exist.
 End of G2Drv F.D. properties file   722 does not exist.
 End of G2Drv F.D. properties file   788 does not exist.
          IDoAtm=11111111111
          Differentiating once with respect to nuclear coordinates.
 Keep R1 and R2 ints in memory in canonical form, NReq=18295900.
          There are    36 degrees of freedom in the 1st order CPHF.  IDoFFX=6 NUNeed=     0.
     30 vectors produced by pass  0 Test12= 7.57D-15 2.78D-09 XBig12= 4.44D-01 3.00D-01.
 AX will form    30 AO Fock derivatives at one time.
     30 vectors produced by pass  1 Test12= 7.57D-15 2.78D-09 XBig12= 2.68D-01 1.76D-01.
     30 vectors produced by pass  2 Test12= 7.57D-15 2.78D-09 XBig12= 1.79D-02 5.23D-02.
     30 vectors produced by pass  3 Test12= 7.57D-15 2.78D-09 XBig12= 2.10D-04 4.43D-03.
     30 vectors produced by pass  4 Test12= 7.57D-15 2.78D-09 XBig12= 1.38D-06 1.91D-04.
     29 vectors produced by pass  5 Test12= 7.57D-15 2.78D-09 XBig12= 4.80D-09 8.56D-06.
     13 vectors produced by pass  6 Test12= 7.57D-15 2.78D-09 XBig12= 1.20D-11 4.52D-07.
      2 vectors produced by pass  7 Test12= 7.57D-15 2.78D-09 XBig12= 3.52D-14 2.86D-08.
 InvSVY:  IOpt=1 It=  1 EMax= 2.00D-15
 Solved reduced A of dimension   194 with    30 vectors.
 End of Minotr F.D. properties file   721 does not exist.
 End of Minotr F.D. properties file   722 does not exist.
 End of Minotr F.D. properties file   788 does not exist.
 Calling FoFJK, ICntrl=    100127 FMM=F ISym2X=0 I1Cent= 0 IOpClX= 1 NMat=1 NMatS=1 NMatT=0.
 -------------------------------------------------------------------
 Center     Atomic                   Forces (Hartrees/Bohr)
 Number     Number              X              Y              Z
 -------------------------------------------------------------------
      1        6          -0.000155506   -0.000102681    0.000171418
      2        6          -0.000710151   -0.000341303    0.000723150
      3        1          -0.000118763   -0.000017368    0.000106900
      4        1          -0.000024224   -0.000042172    0.000019371
      5        7           0.000651601    0.000579228   -0.000642021
      6        1          -0.000024529   -0.000192150   -0.000129577
      7        1          -0.000180565    0.000182012   -0.000098465
      8        8           0.000307355   -0.000153400    0.000146344
      9        1           0.000063296    0.000001990   -0.000020098
     10        8           0.000056989    0.000132461   -0.000305434
     11        1           0.000134497   -0.000046617    0.000028411
 -------------------------------------------------------------------
 Cartesian Forces:  Max     0.000723150 RMS     0.000292193
 IRC-IRC-IRC-IRC-IRC-IRC-IRC-IRC-IRC-IRC-IRC-IRC-IRC-IRC-IRC-IRC-IRC-IRC
 Pt118 Step number   1 out of a maximum of  20
 Modified Bulirsch-Stoer Extrapolation Cycles:
    EPS =    0.000010000000000
      PEZero:  N= 2 I= 1 D=  5.58D-04 Err=  1.27D-05
      PEZero:  N= 3 I= 2 D=  5.58D-04 Err=  8.44D-06
      PEZero:  N= 3 I= 1 D=  1.12D-03 Err=  4.55D-09
 Maximum DWI energy   std dev =  0.000000026 at pt    74
 Maximum DWI gradient std dev =  0.065267576 at pt    71
 CORRECTOR INTEGRATION CONVERGENCE:
   Recorrection delta-x convergence threshold:    0.010000
   Delta-x Convergence Met
 Point Number:  84          Path Number:   2
   CHANGE IN THE REACTION COORDINATE =    0.10704
   NET REACTION COORDINATE UP TO THIS POINT =    8.98782
  # OF POINTS ALONG THE PATH = 118
  # OF STEPS =   1

 Calculating another point on the path.
 IRC-IRC-IRC-IRC-IRC-IRC-IRC-IRC-IRC-IRC-IRC-IRC-IRC-IRC-IRC-IRC-IRC-IRC
                          Input orientation:                          
 ---------------------------------------------------------------------
 Center     Atomic      Atomic             Coordinates (Angstroms)
 Number     Number       Type             X           Y           Z
 ---------------------------------------------------------------------
      1          6           0       -0.713912   -0.201213    0.203946
      2          6           0        0.301319   -0.826338    1.009910
      3          1           0        0.380775   -1.904847    0.984961
      4          1           0        0.980490   -0.243655    1.614754
      5          7           0        2.364221    0.355884   -0.735155
      6          1           0        1.775310    1.178742   -0.616464
      7          1           0        3.332384    0.671618   -0.694619
      8          8           0       -0.656175    1.171458    0.233368
      9          1           0       -1.401871    1.467854   -0.320007
     10          8           0       -1.562401   -0.787313   -0.455290
     11          1           0        2.206683    0.023719   -1.685239
 ---------------------------------------------------------------------
                    Distance matrix (angstroms):
                    1          2          3          4          5
     1  C    0.000000
     2  C    1.439116   0.000000
     3  H    2.170414   1.081719   0.000000
     4  H    2.205262   1.080106   1.875061   0.000000
     5  N    3.266064   2.949316   3.464644   2.792173   0.000000
     6  H    2.962022   2.972893   3.744037   2.762840   1.018822
     7  H    4.235772   3.786376   4.262764   3.420867   1.019152
     8  O    1.374200   2.347553   3.332238   2.566991   3.275055
     9  H    1.879787   3.151643   4.031858   3.514002   3.948705
    10  O    1.223944   2.371031   2.664421   3.323694   4.099217
    11  H    3.485612   3.408348   3.766069   3.530579   1.018730
                    6          7          8          9         10
     6  H    0.000000
     7  H    1.639440   0.000000
     8  O    2.575730   4.125482   0.000000
     9  H    3.204052   4.815340   0.974750   0.000000
    10  O    3.877069   5.113186   2.265453   2.264917   0.000000
    11  H    1.631699   1.633494   3.632397   4.119593   4.046794
                   11
    11  H    0.000000
 Symmetry turned off by external request.
 Stoichiometry    C2H6NO2(2)
 Framework group  C1[X(C2H6NO2)]
 Deg. of freedom    27
 Full point group                 C1      NOp   1
 Rotational constants (GHZ):           6.6857501           2.6878211           2.4304935
 Standard basis: 6-31G(d) (6D, 7F)
    87 basis functions,   164 primitive gaussians,    87 cartesian basis functions
    21 alpha electrons       20 beta electrons
       nuclear repulsion energy       172.4962295634 Hartrees.
 NAtoms=   11 NActive=   11 NUniq=   11 SFac= 1.00D+00 NAtFMM=   60 NAOKFM=F Big=F
 Integral buffers will be    131072 words long.
 Raffenetti 2 integral format.
 Two-electron integral symmetry is turned off.
 One-electron integrals computed using PRISM.
 NBasis=    87 RedAO= T EigKep=  3.43D-03  NBF=    87
 NBsUse=    87 1.00D-06 EigRej= -1.00D+00 NBFU=    87
 Initial guess from the checkpoint file:  "glycine_minus_ammonia_irc.chk"
 B after Tr=    -0.000239    0.000042   -0.000218
         Rot=    1.000000    0.000183   -0.000003   -0.000072 Ang=   0.02 deg.
 Initial guess <Sx>= 0.0000 <Sy>= 0.0000 <Sz>= 0.5000 <S**2>= 0.7577 S= 0.5038
 ExpMin= 1.61D-01 ExpMax= 5.48D+03 ExpMxC= 8.25D+02 IAcc=3 IRadAn=         5 AccDes= 0.00D+00
 Harris functional with IExCor=  402 and IRadAn=       5 diagonalized for initial guess.
 HarFok:  IExCor=  402 AccDes= 0.00D+00 IRadAn=         5 IDoV= 1 UseB2=F ITyADJ=14
 ICtDFT=  3500011 ScaDFX=  1.000000  1.000000  1.000000  1.000000
 FoFCou: FMM=F IPFlag=           0 FMFlag=      100000 FMFlg1=           0
         NFxFlg=           0 DoJE=T BraDBF=F KetDBF=T FulRan=T
         wScrn=  0.000000 ICntrl=       500 IOpCl=  0 I1Cent=   200000004 NGrid=           0
         NMat0=    1 NMatS0=      1 NMatT0=    0 NMatD0=    1 NMtDS0=    0 NMtDT0=    0
 Symmetry not used in FoFCou.
 Keep R1 and R2 ints in memory in canonical form, NReq=18299015.
 Requested convergence on RMS density matrix=1.00D-08 within 128 cycles.
 Requested convergence on MAX density matrix=1.00D-06.
 Requested convergence on             energy=1.00D-06.
 No special actions if energy rises.
 Integral accuracy reduced to 1.0D-05 until final iterations.
 Initial convergence to 1.0D-05 achieved.  Increase integral accuracy.
 SCF Done:  E(UB3LYP) =  -284.968507817     A.U. after   12 cycles
            NFock= 12  Conv=0.87D-08     -V/T= 2.0088
 <Sx>= 0.0000 <Sy>= 0.0000 <Sz>= 0.5000 <S**2>= 0.7577 S= 0.5039
 <L.S>=  0.00000000000    
 Annihilation of the first spin contaminant:
 S**2 before annihilation     0.7577,   after     0.7500
 DoSCS=F DFT=T ScalE2(SS,OS)=  1.000000  1.000000
 Range of M.O.s used for correlation:     1    87
 NBasis=    87 NAE=    21 NBE=    20 NFC=     0 NFV=     0
 NROrb=     87 NOA=    21 NOB=    20 NVA=    66 NVB=    67
 Symmetrizing basis deriv contribution to polar:
 IMax=3 JMax=2 DiffMx= 0.00D+00
 G2DrvN: will do    12 centers at a time, making    1 passes.
 Calling FoFCou, ICntrl=  3107 FMM=F I1Cent=   0 AccDes= 0.00D+00.
 End of G2Drv F.D. properties file   721 does not exist.
 End of G2Drv F.D. properties file   722 does not exist.
 End of G2Drv F.D. properties file   788 does not exist.
          IDoAtm=11111111111
          Differentiating once with respect to nuclear coordinates.
 Keep R1 and R2 ints in memory in canonical form, NReq=18295900.
          There are    36 degrees of freedom in the 1st order CPHF.  IDoFFX=6 NUNeed=     0.
     30 vectors produced by pass  0 Test12= 7.57D-15 2.78D-09 XBig12= 4.43D-01 3.00D-01.
 AX will form    30 AO Fock derivatives at one time.
     30 vectors produced by pass  1 Test12= 7.57D-15 2.78D-09 XBig12= 2.68D-01 1.76D-01.
     30 vectors produced by pass  2 Test12= 7.57D-15 2.78D-09 XBig12= 1.79D-02 5.23D-02.
     30 vectors produced by pass  3 Test12= 7.57D-15 2.78D-09 XBig12= 2.11D-04 4.46D-03.
     30 vectors produced by pass  4 Test12= 7.57D-15 2.78D-09 XBig12= 1.38D-06 1.90D-04.
     29 vectors produced by pass  5 Test12= 7.57D-15 2.78D-09 XBig12= 4.80D-09 8.46D-06.
     13 vectors produced by pass  6 Test12= 7.57D-15 2.78D-09 XBig12= 1.21D-11 4.62D-07.
      2 vectors produced by pass  7 Test12= 7.57D-15 2.78D-09 XBig12= 3.58D-14 2.84D-08.
 InvSVY:  IOpt=1 It=  1 EMax= 2.00D-15
 Solved reduced A of dimension   194 with    30 vectors.
 End of Minotr F.D. properties file   721 does not exist.
 End of Minotr F.D. properties file   722 does not exist.
 End of Minotr F.D. properties file   788 does not exist.
 Calling FoFJK, ICntrl=    100127 FMM=F ISym2X=0 I1Cent= 0 IOpClX= 1 NMat=1 NMatS=1 NMatT=0.
 -------------------------------------------------------------------
 Center     Atomic                   Forces (Hartrees/Bohr)
 Number     Number              X              Y              Z
 -------------------------------------------------------------------
      1        6          -0.000140028   -0.000098155    0.000153570
      2        6          -0.000646363   -0.000321024    0.000646542
      3        1          -0.000109592   -0.000013940    0.000096645
      4        1          -0.000022332   -0.000041077    0.000016638
      5        7           0.000580929    0.000562980   -0.000572437
      6        1          -0.000009441   -0.000187582   -0.000117209
      7        1          -0.000182794    0.000157436   -0.000087938
      8        8           0.000314535   -0.000147334    0.000101669
      9        1           0.000059892    0.000001041   -0.000018616
     10        8           0.000027621    0.000121202   -0.000249742
     11        1           0.000127573   -0.000033547    0.000030878
 -------------------------------------------------------------------
 Cartesian Forces:  Max     0.000646542 RMS     0.000266506
 IRC-IRC-IRC-IRC-IRC-IRC-IRC-IRC-IRC-IRC-IRC-IRC-IRC-IRC-IRC-IRC-IRC-IRC
 Pt119 Step number   1 out of a maximum of  20
 Modified Bulirsch-Stoer Extrapolation Cycles:
    EPS =    0.000010000000000
      PEZero:  N= 2 I= 1 D=  5.58D-04 Err=  1.32D-05
      PEZero:  N= 3 I= 2 D=  5.58D-04 Err=  9.43D-06
      PEZero:  N= 3 I= 1 D=  1.12D-03 Err=  5.18D-06
 Maximum DWI energy   std dev =  0.000000027 at pt    74
 Maximum DWI gradient std dev =  0.072353169 at pt    71
 CORRECTOR INTEGRATION CONVERGENCE:
   Recorrection delta-x convergence threshold:    0.010000
   Delta-x Convergence Met
 Point Number:  85          Path Number:   2
   CHANGE IN THE REACTION COORDINATE =    0.10703
   NET REACTION COORDINATE UP TO THIS POINT =    9.09485
  # OF POINTS ALONG THE PATH = 119
  # OF STEPS =   1

 Calculating another point on the path.
 IRC-IRC-IRC-IRC-IRC-IRC-IRC-IRC-IRC-IRC-IRC-IRC-IRC-IRC-IRC-IRC-IRC-IRC
                          Input orientation:                          
 ---------------------------------------------------------------------
 Center     Atomic      Atomic             Coordinates (Angstroms)
 Number     Number       Type             X           Y           Z
 ---------------------------------------------------------------------
      1          6           0       -0.715168   -0.202076    0.205359
      2          6           0        0.295363   -0.829300    1.015809
      3          1           0        0.368862   -1.908356    0.995425
      4          1           0        0.978632   -0.247497    1.616970
      5          7           0        2.368419    0.359254   -0.739559
      6          1           0        1.763866    1.171601   -0.626960
      7          1           0        3.330167    0.694313   -0.701302
      8          8           0       -0.653820    1.170398    0.233987
      9          1           0       -1.396216    1.468539   -0.322900
     10          8           0       -1.562357   -0.786506   -0.456935
     11          1           0        2.217932    0.017572   -1.687433
 ---------------------------------------------------------------------
                    Distance matrix (angstroms):
                    1          2          3          4          5
     1  C    0.000000
     2  C    1.439240   0.000000
     3  H    2.170419   1.081749   0.000000
     4  H    2.205372   1.080160   1.875258   0.000000
     5  N    3.273602   2.965052   3.485749   2.802299   0.000000
     6  H    2.953870   2.976372   3.750240   2.768691   1.018858
     7  H    4.241496   3.805247   4.292097   3.433819   1.019161
     8  O    1.374142   2.347549   3.332326   2.566704   3.277144
     9  H    1.879851   3.151769   4.031985   3.513941   3.946719
    10  O    1.223896   2.371061   2.664115   3.323889   4.104100
    11  H    3.497712   3.423591   3.784968   3.539097   1.018753
                    6          7          8          9         10
     6  H    0.000000
     7  H    1.639095   0.000000
     8  O    2.566405   4.119900   0.000000
     9  H    3.188532   4.804301   0.974763   0.000000
    10  O    3.863528   5.117552   2.265455   2.265126   0.000000
    11  H    1.631736   1.633248   3.642502   4.126660   4.056015
                   11
    11  H    0.000000
 Symmetry turned off by external request.
 Stoichiometry    C2H6NO2(2)
 Framework group  C1[X(C2H6NO2)]
 Deg. of freedom    27
 Full point group                 C1      NOp   1
 Rotational constants (GHZ):           6.6676477           2.6801087           2.4259117
 Standard basis: 6-31G(d) (6D, 7F)
    87 basis functions,   164 primitive gaussians,    87 cartesian basis functions
    21 alpha electrons       20 beta electrons
       nuclear repulsion energy       172.4069948263 Hartrees.
 NAtoms=   11 NActive=   11 NUniq=   11 SFac= 1.00D+00 NAtFMM=   60 NAOKFM=F Big=F
 Integral buffers will be    131072 words long.
 Raffenetti 2 integral format.
 Two-electron integral symmetry is turned off.
 One-electron integrals computed using PRISM.
 NBasis=    87 RedAO= T EigKep=  3.43D-03  NBF=    87
 NBsUse=    87 1.00D-06 EigRej= -1.00D+00 NBFU=    87
 Initial guess from the checkpoint file:  "glycine_minus_ammonia_irc.chk"
 B after Tr=    -0.000237    0.000044   -0.000210
         Rot=    1.000000    0.000174    0.000002   -0.000072 Ang=   0.02 deg.
 Initial guess <Sx>= 0.0000 <Sy>= 0.0000 <Sz>= 0.5000 <S**2>= 0.7577 S= 0.5039
 ExpMin= 1.61D-01 ExpMax= 5.48D+03 ExpMxC= 8.25D+02 IAcc=3 IRadAn=         5 AccDes= 0.00D+00
 Harris functional with IExCor=  402 and IRadAn=       5 diagonalized for initial guess.
 HarFok:  IExCor=  402 AccDes= 0.00D+00 IRadAn=         5 IDoV= 1 UseB2=F ITyADJ=14
 ICtDFT=  3500011 ScaDFX=  1.000000  1.000000  1.000000  1.000000
 FoFCou: FMM=F IPFlag=           0 FMFlag=      100000 FMFlg1=           0
         NFxFlg=           0 DoJE=T BraDBF=F KetDBF=T FulRan=T
         wScrn=  0.000000 ICntrl=       500 IOpCl=  0 I1Cent=   200000004 NGrid=           0
         NMat0=    1 NMatS0=      1 NMatT0=    0 NMatD0=    1 NMtDS0=    0 NMtDT0=    0
 Symmetry not used in FoFCou.
 Keep R1 and R2 ints in memory in canonical form, NReq=18299015.
 Requested convergence on RMS density matrix=1.00D-08 within 128 cycles.
 Requested convergence on MAX density matrix=1.00D-06.
 Requested convergence on             energy=1.00D-06.
 No special actions if energy rises.
 Integral accuracy reduced to 1.0D-05 until final iterations.
 Initial convergence to 1.0D-05 achieved.  Increase integral accuracy.
 SCF Done:  E(UB3LYP) =  -284.968560184     A.U. after   12 cycles
            NFock= 12  Conv=0.89D-08     -V/T= 2.0089
 <Sx>= 0.0000 <Sy>= 0.0000 <Sz>= 0.5000 <S**2>= 0.7577 S= 0.5039
 <L.S>=  0.00000000000    
 Annihilation of the first spin contaminant:
 S**2 before annihilation     0.7577,   after     0.7500
 DoSCS=F DFT=T ScalE2(SS,OS)=  1.000000  1.000000
 Range of M.O.s used for correlation:     1    87
 NBasis=    87 NAE=    21 NBE=    20 NFC=     0 NFV=     0
 NROrb=     87 NOA=    21 NOB=    20 NVA=    66 NVB=    67
 Symmetrizing basis deriv contribution to polar:
 IMax=3 JMax=2 DiffMx= 0.00D+00
 G2DrvN: will do    12 centers at a time, making    1 passes.
 Calling FoFCou, ICntrl=  3107 FMM=F I1Cent=   0 AccDes= 0.00D+00.
 End of G2Drv F.D. properties file   721 does not exist.
 End of G2Drv F.D. properties file   722 does not exist.
 End of G2Drv F.D. properties file   788 does not exist.
          IDoAtm=11111111111
          Differentiating once with respect to nuclear coordinates.
 Keep R1 and R2 ints in memory in canonical form, NReq=18295900.
          There are    36 degrees of freedom in the 1st order CPHF.  IDoFFX=6 NUNeed=     0.
     30 vectors produced by pass  0 Test12= 7.57D-15 2.78D-09 XBig12= 4.42D-01 3.00D-01.
 AX will form    30 AO Fock derivatives at one time.
     30 vectors produced by pass  1 Test12= 7.57D-15 2.78D-09 XBig12= 2.67D-01 1.76D-01.
     30 vectors produced by pass  2 Test12= 7.57D-15 2.78D-09 XBig12= 1.79D-02 5.22D-02.
     30 vectors produced by pass  3 Test12= 7.57D-15 2.78D-09 XBig12= 2.12D-04 4.48D-03.
     30 vectors produced by pass  4 Test12= 7.57D-15 2.78D-09 XBig12= 1.39D-06 1.89D-04.
     29 vectors produced by pass  5 Test12= 7.57D-15 2.78D-09 XBig12= 4.80D-09 8.35D-06.
     13 vectors produced by pass  6 Test12= 7.57D-15 2.78D-09 XBig12= 1.21D-11 4.69D-07.
      2 vectors produced by pass  7 Test12= 7.57D-15 2.78D-09 XBig12= 3.64D-14 2.82D-08.
 InvSVY:  IOpt=1 It=  1 EMax= 1.67D-15
 Solved reduced A of dimension   194 with    30 vectors.
 End of Minotr F.D. properties file   721 does not exist.
 End of Minotr F.D. properties file   722 does not exist.
 End of Minotr F.D. properties file   788 does not exist.
 Calling FoFJK, ICntrl=    100127 FMM=F ISym2X=0 I1Cent= 0 IOpClX= 1 NMat=1 NMatS=1 NMatT=0.
 -------------------------------------------------------------------
 Center     Atomic                   Forces (Hartrees/Bohr)
 Number     Number              X              Y              Z
 -------------------------------------------------------------------
      1        6          -0.000125904   -0.000093850    0.000136472
      2        6          -0.000585088   -0.000301238    0.000573634
      3        1          -0.000100726   -0.000010468    0.000086934
      4        1          -0.000020446   -0.000039930    0.000013733
      5        7           0.000515919    0.000545416   -0.000505626
      6        1           0.000004856   -0.000180562   -0.000104417
      7        1          -0.000182001    0.000133668   -0.000077620
      8        8           0.000319814   -0.000141998    0.000058726
      9        1           0.000056512    0.000000085   -0.000017327
     10        8          -0.000002207    0.000109652   -0.000196332
     11        1           0.000119271   -0.000020776    0.000031822
 -------------------------------------------------------------------
 Cartesian Forces:  Max     0.000585088 RMS     0.000242519
 IRC-IRC-IRC-IRC-IRC-IRC-IRC-IRC-IRC-IRC-IRC-IRC-IRC-IRC-IRC-IRC-IRC-IRC
 Pt120 Step number   1 out of a maximum of  20
 Modified Bulirsch-Stoer Extrapolation Cycles:
    EPS =    0.000010000000000
      PEZero:  N= 2 I= 1 D=  5.57D-04 Err=  1.33D-02
      PEZero:  N= 3 I= 2 D=  5.57D-04 Err=  1.06D-05
      PEZero:  N= 3 I= 1 D=  1.11D-03 Err=  1.33D-02
      PEZero:  N= 4 I= 3 D=  2.79D-04 Err=  7.92D-06
      PEZero:  N= 4 I= 2 D=  8.36D-04 Err=  3.05D-08
      PEZero:  N= 4 I= 1 D=  1.39D-03 Err=  6.36D-06
 Maximum DWI energy   std dev =  0.000000028 at pt    41
 Maximum DWI gradient std dev =  0.079761158 at pt    71
 CORRECTOR INTEGRATION CONVERGENCE:
   Recorrection delta-x convergence threshold:    0.010000
   Delta-x Convergence Met
 Point Number:  86          Path Number:   2
   CHANGE IN THE REACTION COORDINATE =    0.10703
   NET REACTION COORDINATE UP TO THIS POINT =    9.20188
  # OF POINTS ALONG THE PATH = 120
  # OF STEPS =   1

 Calculating another point on the path.
 IRC-IRC-IRC-IRC-IRC-IRC-IRC-IRC-IRC-IRC-IRC-IRC-IRC-IRC-IRC-IRC-IRC-IRC
                          Input orientation:                          
 ---------------------------------------------------------------------
 Center     Atomic      Atomic             Coordinates (Angstroms)
 Number     Number       Type             X           Y           Z
 ---------------------------------------------------------------------
      1          6           0       -0.716426   -0.202998    0.206749
      2          6           0        0.289378   -0.832382    1.021609
      3          1           0        0.356714   -1.911948    1.005874
      4          1           0        0.976830   -0.251592    1.619068
      5          7           0        2.372552    0.362843   -0.743857
      6          1           0        1.752669    1.164388   -0.637064
      7          1           0        3.327557    0.716891   -0.707565
      8          8           0       -0.651169    1.169262    0.234334
      9          1           0       -1.390306    1.469184   -0.325943
     10          8           0       -1.562546   -0.785698   -0.458342
     11          1           0        2.229514    0.012263   -1.689655
 ---------------------------------------------------------------------
                    Distance matrix (angstroms):
                    1          2          3          4          5
     1  C    0.000000
     2  C    1.439362   0.000000
     3  H    2.170424   1.081778   0.000000
     4  H    2.205476   1.080216   1.875455   0.000000
     5  N    3.281100   2.980780   3.507112   2.812291   0.000000
     6  H    2.945878   2.979851   3.756565   2.774357   1.018889
     7  H    4.246878   3.823719   4.321178   3.446316   1.019167
     8  O    1.374088   2.347554   3.332410   2.566456   3.278728
     9  H    1.879912   3.151895   4.032105   3.513897   3.944331
    10  O    1.223848   2.371087   2.663817   3.324053   4.109216
    11  H    3.510164   3.439259   3.804713   3.547743   1.018774
                    6          7          8          9         10
     6  H    0.000000
     7  H    1.638748   0.000000
     8  O    2.556911   4.113645   0.000000
     9  H    3.173010   4.792683   0.974776   0.000000
    10  O    3.850381   5.121815   2.265453   2.265324   0.000000
    11  H    1.631784   1.633003   3.652220   4.133452   4.066029
                   11
    11  H    0.000000
 Symmetry turned off by external request.
 Stoichiometry    C2H6NO2(2)
 Framework group  C1[X(C2H6NO2)]
 Deg. of freedom    27
 Full point group                 C1      NOp   1
 Rotational constants (GHZ):           6.6509312           2.6725099           2.4211920
 Standard basis: 6-31G(d) (6D, 7F)
    87 basis functions,   164 primitive gaussians,    87 cartesian basis functions
    21 alpha electrons       20 beta electrons
       nuclear repulsion energy       172.3198508388 Hartrees.
 NAtoms=   11 NActive=   11 NUniq=   11 SFac= 1.00D+00 NAtFMM=   60 NAOKFM=F Big=F
 Integral buffers will be    131072 words long.
 Raffenetti 2 integral format.
 Two-electron integral symmetry is turned off.
 One-electron integrals computed using PRISM.
 NBasis=    87 RedAO= T EigKep=  3.42D-03  NBF=    87
 NBsUse=    87 1.00D-06 EigRej= -1.00D+00 NBFU=    87
 Initial guess from the checkpoint file:  "glycine_minus_ammonia_irc.chk"
 B after Tr=    -0.000231    0.000050   -0.000201
         Rot=    1.000000    0.000162    0.000007   -0.000071 Ang=   0.02 deg.
 Initial guess <Sx>= 0.0000 <Sy>= 0.0000 <Sz>= 0.5000 <S**2>= 0.7577 S= 0.5039
 ExpMin= 1.61D-01 ExpMax= 5.48D+03 ExpMxC= 8.25D+02 IAcc=3 IRadAn=         5 AccDes= 0.00D+00
 Harris functional with IExCor=  402 and IRadAn=       5 diagonalized for initial guess.
 HarFok:  IExCor=  402 AccDes= 0.00D+00 IRadAn=         5 IDoV= 1 UseB2=F ITyADJ=14
 ICtDFT=  3500011 ScaDFX=  1.000000  1.000000  1.000000  1.000000
 FoFCou: FMM=F IPFlag=           0 FMFlag=      100000 FMFlg1=           0
         NFxFlg=           0 DoJE=T BraDBF=F KetDBF=T FulRan=T
         wScrn=  0.000000 ICntrl=       500 IOpCl=  0 I1Cent=   200000004 NGrid=           0
         NMat0=    1 NMatS0=      1 NMatT0=    0 NMatD0=    1 NMtDS0=    0 NMtDT0=    0
 Symmetry not used in FoFCou.
 Keep R1 and R2 ints in memory in canonical form, NReq=18299015.
 Requested convergence on RMS density matrix=1.00D-08 within 128 cycles.
 Requested convergence on MAX density matrix=1.00D-06.
 Requested convergence on             energy=1.00D-06.
 No special actions if energy rises.
 Integral accuracy reduced to 1.0D-05 until final iterations.
 Initial convergence to 1.0D-05 achieved.  Increase integral accuracy.
 SCF Done:  E(UB3LYP) =  -284.968607227     A.U. after   12 cycles
            NFock= 12  Conv=0.90D-08     -V/T= 2.0089
 <Sx>= 0.0000 <Sy>= 0.0000 <Sz>= 0.5000 <S**2>= 0.7578 S= 0.5039
 <L.S>=  0.00000000000    
 Annihilation of the first spin contaminant:
 S**2 before annihilation     0.7578,   after     0.7500
 DoSCS=F DFT=T ScalE2(SS,OS)=  1.000000  1.000000
 Range of M.O.s used for correlation:     1    87
 NBasis=    87 NAE=    21 NBE=    20 NFC=     0 NFV=     0
 NROrb=     87 NOA=    21 NOB=    20 NVA=    66 NVB=    67
 Symmetrizing basis deriv contribution to polar:
 IMax=3 JMax=2 DiffMx= 0.00D+00
 G2DrvN: will do    12 centers at a time, making    1 passes.
 Calling FoFCou, ICntrl=  3107 FMM=F I1Cent=   0 AccDes= 0.00D+00.
 End of G2Drv F.D. properties file   721 does not exist.
 End of G2Drv F.D. properties file   722 does not exist.
 End of G2Drv F.D. properties file   788 does not exist.
          IDoAtm=11111111111
          Differentiating once with respect to nuclear coordinates.
 Keep R1 and R2 ints in memory in canonical form, NReq=18295900.
          There are    36 degrees of freedom in the 1st order CPHF.  IDoFFX=6 NUNeed=     0.
     30 vectors produced by pass  0 Test12= 7.57D-15 2.78D-09 XBig12= 4.42D-01 3.01D-01.
 AX will form    30 AO Fock derivatives at one time.
     30 vectors produced by pass  1 Test12= 7.57D-15 2.78D-09 XBig12= 2.66D-01 1.77D-01.
     30 vectors produced by pass  2 Test12= 7.57D-15 2.78D-09 XBig12= 1.78D-02 5.21D-02.
     30 vectors produced by pass  3 Test12= 7.57D-15 2.78D-09 XBig12= 2.12D-04 4.49D-03.
     30 vectors produced by pass  4 Test12= 7.57D-15 2.78D-09 XBig12= 1.39D-06 1.88D-04.
     29 vectors produced by pass  5 Test12= 7.57D-15 2.78D-09 XBig12= 4.78D-09 8.49D-06.
     13 vectors produced by pass  6 Test12= 7.57D-15 2.78D-09 XBig12= 1.21D-11 4.75D-07.
      2 vectors produced by pass  7 Test12= 7.57D-15 2.78D-09 XBig12= 3.71D-14 2.80D-08.
 InvSVY:  IOpt=1 It=  1 EMax= 1.78D-15
 Solved reduced A of dimension   194 with    30 vectors.
 End of Minotr F.D. properties file   721 does not exist.
 End of Minotr F.D. properties file   722 does not exist.
 End of Minotr F.D. properties file   788 does not exist.
 Calling FoFJK, ICntrl=    100127 FMM=F ISym2X=0 I1Cent= 0 IOpClX= 1 NMat=1 NMatS=1 NMatT=0.
 -------------------------------------------------------------------
 Center     Atomic                   Forces (Hartrees/Bohr)
 Number     Number              X              Y              Z
 -------------------------------------------------------------------
      1        6          -0.000113108   -0.000089692    0.000120133
      2        6          -0.000526206   -0.000281942    0.000504269
      3        1          -0.000092164   -0.000006921    0.000077747
      4        1          -0.000018577   -0.000038774    0.000010648
      5        7           0.000456744    0.000526120   -0.000441322
      6        1           0.000017807   -0.000171003   -0.000091349
      7        1          -0.000178079    0.000111183   -0.000067507
      8        8           0.000323063   -0.000137325    0.000017745
      9        1           0.000053136   -0.000000862   -0.000016218
     10        8          -0.000032257    0.000097978   -0.000145301
     11        1           0.000109642   -0.000008762    0.000031156
 -------------------------------------------------------------------
 Cartesian Forces:  Max     0.000526206 RMS     0.000220238
 IRC-IRC-IRC-IRC-IRC-IRC-IRC-IRC-IRC-IRC-IRC-IRC-IRC-IRC-IRC-IRC-IRC-IRC
 Pt121 Step number   1 out of a maximum of  20
 Modified Bulirsch-Stoer Extrapolation Cycles:
    EPS =    0.000010000000000
      PEZero:  N= 2 I= 1 D=  5.57D-04 Err=  1.45D-02
      PEZero:  N= 3 I= 2 D=  5.57D-04 Err=  1.18D-05
      PEZero:  N= 3 I= 1 D=  1.11D-03 Err=  1.45D-02
      PEZero:  N= 4 I= 3 D=  2.79D-04 Err=  8.85D-06
      PEZero:  N= 4 I= 2 D=  8.36D-04 Err=  2.65D-09
      PEZero:  N= 4 I= 1 D=  1.39D-03 Err=  7.08D-06
 Maximum DWI energy   std dev =  0.000000028 at pt    39
 Maximum DWI gradient std dev =  0.087285740 at pt    71
 CORRECTOR INTEGRATION CONVERGENCE:
   Recorrection delta-x convergence threshold:    0.010000
   Delta-x Convergence Met
 Point Number:  87          Path Number:   2
   CHANGE IN THE REACTION COORDINATE =    0.10702
   NET REACTION COORDINATE UP TO THIS POINT =    9.30890
  # OF POINTS ALONG THE PATH = 121
  # OF STEPS =   1

 Calculating another point on the path.
 IRC-IRC-IRC-IRC-IRC-IRC-IRC-IRC-IRC-IRC-IRC-IRC-IRC-IRC-IRC-IRC-IRC-IRC
                          Input orientation:                          
 ---------------------------------------------------------------------
 Center     Atomic      Atomic             Coordinates (Angstroms)
 Number     Number       Type             X           Y           Z
 ---------------------------------------------------------------------
      1          6           0       -0.717695   -0.203990    0.208110
      2          6           0        0.283366   -0.835599    1.027287
      3          1           0        0.344310   -1.915632    1.016307
      4          1           0        0.975121   -0.255960    1.620988
      5          7           0        2.376636    0.366683   -0.748025
      6          1           0        1.741858    1.157228   -0.646615
      7          1           0        3.324637    0.739239   -0.713350
      8          8           0       -0.648184    1.168036    0.234359
      9          1           0       -1.384118    1.469777   -0.329172
     10          8           0       -1.563023   -0.784896   -0.459463
     11          1           0        2.241332    0.008004   -1.691941
 ---------------------------------------------------------------------
                    Distance matrix (angstroms):
                    1          2          3          4          5
     1  C    0.000000
     2  C    1.439481   0.000000
     3  H    2.170428   1.081807   0.000000
     4  H    2.205572   1.080271   1.875652   0.000000
     5  N    3.288578   2.996497   3.528764   2.822083   0.000000
     6  H    2.938175   2.983372   3.763099   2.779750   1.018915
     7  H    4.251967   3.841779   4.349988   3.458292   1.019170
     8  O    1.374036   2.347568   3.332491   2.566247   3.279753
     9  H    1.879970   3.152022   4.032217   3.513873   3.941513
    10  O    1.223800   2.371107   2.663528   3.324187   4.114646
    11  H    3.522922   3.455358   3.825398   3.556468   1.018791
                    6          7          8          9         10
     6  H    0.000000
     7  H    1.638401   0.000000
     8  O    2.547261   4.106742   0.000000
     9  H    3.157560   4.780550   0.974789   0.000000
    10  O    3.837852   5.126077   2.265450   2.265509   0.000000
    11  H    1.631838   1.632757   3.661368   4.139784   4.076863
                   11
    11  H    0.000000
 Symmetry turned off by external request.
 Stoichiometry    C2H6NO2(2)
 Framework group  C1[X(C2H6NO2)]
 Deg. of freedom    27
 Full point group                 C1      NOp   1
 Rotational constants (GHZ):           6.6358663           2.6649996           2.4162786
 Standard basis: 6-31G(d) (6D, 7F)
    87 basis functions,   164 primitive gaussians,    87 cartesian basis functions
    21 alpha electrons       20 beta electrons
       nuclear repulsion energy       172.2346990701 Hartrees.
 NAtoms=   11 NActive=   11 NUniq=   11 SFac= 1.00D+00 NAtFMM=   60 NAOKFM=F Big=F
 Integral buffers will be    131072 words long.
 Raffenetti 2 integral format.
 Two-electron integral symmetry is turned off.
 One-electron integrals computed using PRISM.
 NBasis=    87 RedAO= T EigKep=  3.42D-03  NBF=    87
 NBsUse=    87 1.00D-06 EigRej= -1.00D+00 NBFU=    87
 Initial guess from the checkpoint file:  "glycine_minus_ammonia_irc.chk"
 B after Tr=    -0.000221    0.000060   -0.000190
         Rot=    1.000000    0.000148    0.000013   -0.000071 Ang=   0.02 deg.
 Initial guess <Sx>= 0.0000 <Sy>= 0.0000 <Sz>= 0.5000 <S**2>= 0.7578 S= 0.5039
 ExpMin= 1.61D-01 ExpMax= 5.48D+03 ExpMxC= 8.25D+02 IAcc=3 IRadAn=         5 AccDes= 0.00D+00
 Harris functional with IExCor=  402 and IRadAn=       5 diagonalized for initial guess.
 HarFok:  IExCor=  402 AccDes= 0.00D+00 IRadAn=         5 IDoV= 1 UseB2=F ITyADJ=14
 ICtDFT=  3500011 ScaDFX=  1.000000  1.000000  1.000000  1.000000
 FoFCou: FMM=F IPFlag=           0 FMFlag=      100000 FMFlg1=           0
         NFxFlg=           0 DoJE=T BraDBF=F KetDBF=T FulRan=T
         wScrn=  0.000000 ICntrl=       500 IOpCl=  0 I1Cent=   200000004 NGrid=           0
         NMat0=    1 NMatS0=      1 NMatT0=    0 NMatD0=    1 NMtDS0=    0 NMtDT0=    0
 Symmetry not used in FoFCou.
 Keep R1 and R2 ints in memory in canonical form, NReq=18299015.
 Requested convergence on RMS density matrix=1.00D-08 within 128 cycles.
 Requested convergence on MAX density matrix=1.00D-06.
 Requested convergence on             energy=1.00D-06.
 No special actions if energy rises.
 Integral accuracy reduced to 1.0D-05 until final iterations.
 Initial convergence to 1.0D-05 achieved.  Increase integral accuracy.
 SCF Done:  E(UB3LYP) =  -284.968649238     A.U. after   12 cycles
            NFock= 12  Conv=0.92D-08     -V/T= 2.0089
 <Sx>= 0.0000 <Sy>= 0.0000 <Sz>= 0.5000 <S**2>= 0.7578 S= 0.5039
 <L.S>=  0.00000000000    
 Annihilation of the first spin contaminant:
 S**2 before annihilation     0.7578,   after     0.7500
 DoSCS=F DFT=T ScalE2(SS,OS)=  1.000000  1.000000
 Range of M.O.s used for correlation:     1    87
 NBasis=    87 NAE=    21 NBE=    20 NFC=     0 NFV=     0
 NROrb=     87 NOA=    21 NOB=    20 NVA=    66 NVB=    67
 Symmetrizing basis deriv contribution to polar:
 IMax=3 JMax=2 DiffMx= 0.00D+00
 G2DrvN: will do    12 centers at a time, making    1 passes.
 Calling FoFCou, ICntrl=  3107 FMM=F I1Cent=   0 AccDes= 0.00D+00.
 End of G2Drv F.D. properties file   721 does not exist.
 End of G2Drv F.D. properties file   722 does not exist.
 End of G2Drv F.D. properties file   788 does not exist.
          IDoAtm=11111111111
          Differentiating once with respect to nuclear coordinates.
 Keep R1 and R2 ints in memory in canonical form, NReq=18295900.
          There are    36 degrees of freedom in the 1st order CPHF.  IDoFFX=6 NUNeed=     0.
     30 vectors produced by pass  0 Test12= 7.57D-15 2.78D-09 XBig12= 4.42D-01 3.01D-01.
 AX will form    30 AO Fock derivatives at one time.
     30 vectors produced by pass  1 Test12= 7.57D-15 2.78D-09 XBig12= 2.66D-01 1.77D-01.
     30 vectors produced by pass  2 Test12= 7.57D-15 2.78D-09 XBig12= 1.78D-02 5.20D-02.
     30 vectors produced by pass  3 Test12= 7.57D-15 2.78D-09 XBig12= 2.12D-04 4.50D-03.
     30 vectors produced by pass  4 Test12= 7.57D-15 2.78D-09 XBig12= 1.39D-06 1.87D-04.
     29 vectors produced by pass  5 Test12= 7.57D-15 2.78D-09 XBig12= 4.75D-09 8.61D-06.
     13 vectors produced by pass  6 Test12= 7.57D-15 2.78D-09 XBig12= 1.22D-11 4.78D-07.
      2 vectors produced by pass  7 Test12= 7.57D-15 2.78D-09 XBig12= 3.77D-14 2.76D-08.
 InvSVY:  IOpt=1 It=  1 EMax= 2.89D-15
 Solved reduced A of dimension   194 with    30 vectors.
 End of Minotr F.D. properties file   721 does not exist.
 End of Minotr F.D. properties file   722 does not exist.
 End of Minotr F.D. properties file   788 does not exist.
 Calling FoFJK, ICntrl=    100127 FMM=F ISym2X=0 I1Cent= 0 IOpClX= 1 NMat=1 NMatS=1 NMatT=0.
 -------------------------------------------------------------------
 Center     Atomic                   Forces (Hartrees/Bohr)
 Number     Number              X              Y              Z
 -------------------------------------------------------------------
      1        6          -0.000101641   -0.000085590    0.000104576
      2        6          -0.000469672   -0.000263177    0.000438403
      3        1          -0.000083918   -0.000003279    0.000069079
      4        1          -0.000016739   -0.000037655    0.000007368
      5        7           0.000403593    0.000504707   -0.000379431
      6        1           0.000028745   -0.000158871   -0.000078216
      7        1          -0.000170860    0.000090489   -0.000057605
      8        8           0.000324168   -0.000133275   -0.000020953
      9        1           0.000049739   -0.000001779   -0.000015282
     10        8          -0.000062249    0.000086411   -0.000096817
     11        1           0.000098834    0.000002019    0.000028879
 -------------------------------------------------------------------
 Cartesian Forces:  Max     0.000504707 RMS     0.000199697
 IRC-IRC-IRC-IRC-IRC-IRC-IRC-IRC-IRC-IRC-IRC-IRC-IRC-IRC-IRC-IRC-IRC-IRC
 Pt122 Step number   1 out of a maximum of  20
 Modified Bulirsch-Stoer Extrapolation Cycles:
    EPS =    0.000010000000000
      PEZero:  N= 2 I= 1 D=  5.57D-04 Err=  2.42D-02
      PEZero:  N= 3 I= 2 D=  5.57D-04 Err=  5.86D-04
      PEZero:  N= 3 I= 1 D=  1.11D-03 Err=  2.37D-02
      PEZero:  N= 4 I= 3 D=  2.79D-04 Err=  1.01D-05
      PEZero:  N= 4 I= 2 D=  8.36D-04 Err=  5.83D-04
      PEZero:  N= 5 I= 4 D=  2.79D-04 Err=  6.76D-06
      PEZero:  N= 5 I= 3 D=  5.57D-04 Err=  1.79D-09
      PEZero:  N= 5 I= 2 D=  1.11D-03 Err=  2.93D-04
 Maximum DWI energy   std dev =  0.000000026 at pt    45
 Maximum DWI gradient std dev =  0.094537234 at pt    47
 CORRECTOR INTEGRATION CONVERGENCE:
   Recorrection delta-x convergence threshold:    0.010000
   Delta-x Convergence Met
 Point Number:  88          Path Number:   2
   CHANGE IN THE REACTION COORDINATE =    0.10701
   NET REACTION COORDINATE UP TO THIS POINT =    9.41592
  # OF POINTS ALONG THE PATH = 122
  # OF STEPS =   1

 Calculating another point on the path.
 IRC-IRC-IRC-IRC-IRC-IRC-IRC-IRC-IRC-IRC-IRC-IRC-IRC-IRC-IRC-IRC-IRC-IRC
                          Input orientation:                          
 ---------------------------------------------------------------------
 Center     Atomic      Atomic             Coordinates (Angstroms)
 Number     Number       Type             X           Y           Z
 ---------------------------------------------------------------------
      1          6           0       -0.718982   -0.205062    0.209432
      2          6           0        0.277345   -0.838962    1.032804
      3          1           0        0.331647   -1.919416    1.026704
      4          1           0        0.973555   -0.260619    1.622649
      5          7           0        2.380685    0.370807   -0.752027
      6          1           0        1.731588    1.150273   -0.655423
      7          1           0        3.321518    0.761218   -0.718585
      8          8           0       -0.644832    1.166704    0.234003
      9          1           0       -1.377636    1.470302   -0.332624
     10          8           0       -1.563857   -0.784105   -0.460241
     11          1           0        2.253260    0.005013   -1.694325
 ---------------------------------------------------------------------
                    Distance matrix (angstroms):
                    1          2          3          4          5
     1  C    0.000000
     2  C    1.439597   0.000000
     3  H    2.170430   1.081836   0.000000
     4  H    2.205663   1.080326   1.875848   0.000000
     5  N    3.296053   3.012176   3.550713   2.831572   0.000000
     6  H    2.930904   2.986970   3.769931   2.784751   1.018935
     7  H    4.256825   3.859395   4.378489   3.469648   1.019169
     8  O    1.373988   2.347592   3.332570   2.566080   3.280162
     9  H    1.880025   3.152151   4.032320   3.513869   3.938244
    10  O    1.223751   2.371122   2.663245   3.324294   4.120483
    11  H    3.535908   3.471853   3.847079   3.565181   1.018806
                    6          7          8          9         10
     6  H    0.000000
     7  H    1.638057   0.000000
     8  O    2.537463   4.099241   0.000000
     9  H    3.142274   4.767999   0.974802   0.000000
    10  O    3.826208   5.130463   2.265443   2.265681   0.000000
    11  H    1.631895   1.632510   3.669729   4.145444   4.088527
                   11
    11  H    0.000000
 Symmetry turned off by external request.
 Stoichiometry    C2H6NO2(2)
 Framework group  C1[X(C2H6NO2)]
 Deg. of freedom    27
 Full point group                 C1      NOp   1
 Rotational constants (GHZ):           6.6228008           2.6575556           2.4111081
 Standard basis: 6-31G(d) (6D, 7F)
    87 basis functions,   164 primitive gaussians,    87 cartesian basis functions
    21 alpha electrons       20 beta electrons
       nuclear repulsion energy       172.1515319649 Hartrees.
 NAtoms=   11 NActive=   11 NUniq=   11 SFac= 1.00D+00 NAtFMM=   60 NAOKFM=F Big=F
 Integral buffers will be    131072 words long.
 Raffenetti 2 integral format.
 Two-electron integral symmetry is turned off.
 One-electron integrals computed using PRISM.
 NBasis=    87 RedAO= T EigKep=  3.42D-03  NBF=    87
 NBsUse=    87 1.00D-06 EigRej= -1.00D+00 NBFU=    87
 Initial guess from the checkpoint file:  "glycine_minus_ammonia_irc.chk"
 B after Tr=    -0.000207    0.000075   -0.000178
         Rot=    1.000000    0.000130    0.000019   -0.000071 Ang=   0.02 deg.
 Initial guess <Sx>= 0.0000 <Sy>= 0.0000 <Sz>= 0.5000 <S**2>= 0.7578 S= 0.5039
 ExpMin= 1.61D-01 ExpMax= 5.48D+03 ExpMxC= 8.25D+02 IAcc=3 IRadAn=         5 AccDes= 0.00D+00
 Harris functional with IExCor=  402 and IRadAn=       5 diagonalized for initial guess.
 HarFok:  IExCor=  402 AccDes= 0.00D+00 IRadAn=         5 IDoV= 1 UseB2=F ITyADJ=14
 ICtDFT=  3500011 ScaDFX=  1.000000  1.000000  1.000000  1.000000
 FoFCou: FMM=F IPFlag=           0 FMFlag=      100000 FMFlg1=           0
         NFxFlg=           0 DoJE=T BraDBF=F KetDBF=T FulRan=T
         wScrn=  0.000000 ICntrl=       500 IOpCl=  0 I1Cent=   200000004 NGrid=           0
         NMat0=    1 NMatS0=      1 NMatT0=    0 NMatD0=    1 NMtDS0=    0 NMtDT0=    0
 Symmetry not used in FoFCou.
 Keep R1 and R2 ints in memory in canonical form, NReq=18299015.
 Requested convergence on RMS density matrix=1.00D-08 within 128 cycles.
 Requested convergence on MAX density matrix=1.00D-06.
 Requested convergence on             energy=1.00D-06.
 No special actions if energy rises.
 Integral accuracy reduced to 1.0D-05 until final iterations.
 Initial convergence to 1.0D-05 achieved.  Increase integral accuracy.
 SCF Done:  E(UB3LYP) =  -284.968686565     A.U. after   12 cycles
            NFock= 12  Conv=0.93D-08     -V/T= 2.0089
 <Sx>= 0.0000 <Sy>= 0.0000 <Sz>= 0.5000 <S**2>= 0.7578 S= 0.5039
 <L.S>=  0.00000000000    
 Annihilation of the first spin contaminant:
 S**2 before annihilation     0.7578,   after     0.7500
 DoSCS=F DFT=T ScalE2(SS,OS)=  1.000000  1.000000
 Range of M.O.s used for correlation:     1    87
 NBasis=    87 NAE=    21 NBE=    20 NFC=     0 NFV=     0
 NROrb=     87 NOA=    21 NOB=    20 NVA=    66 NVB=    67
 Symmetrizing basis deriv contribution to polar:
 IMax=3 JMax=2 DiffMx= 0.00D+00
 G2DrvN: will do    12 centers at a time, making    1 passes.
 Calling FoFCou, ICntrl=  3107 FMM=F I1Cent=   0 AccDes= 0.00D+00.
 End of G2Drv F.D. properties file   721 does not exist.
 End of G2Drv F.D. properties file   722 does not exist.
 End of G2Drv F.D. properties file   788 does not exist.
          IDoAtm=11111111111
          Differentiating once with respect to nuclear coordinates.
 Keep R1 and R2 ints in memory in canonical form, NReq=18295900.
          There are    36 degrees of freedom in the 1st order CPHF.  IDoFFX=6 NUNeed=     0.
     30 vectors produced by pass  0 Test12= 7.57D-15 2.78D-09 XBig12= 4.42D-01 3.02D-01.
 AX will form    30 AO Fock derivatives at one time.
     30 vectors produced by pass  1 Test12= 7.57D-15 2.78D-09 XBig12= 2.66D-01 1.77D-01.
     30 vectors produced by pass  2 Test12= 7.57D-15 2.78D-09 XBig12= 1.78D-02 5.20D-02.
     30 vectors produced by pass  3 Test12= 7.57D-15 2.78D-09 XBig12= 2.12D-04 4.51D-03.
     30 vectors produced by pass  4 Test12= 7.57D-15 2.78D-09 XBig12= 1.39D-06 1.86D-04.
     29 vectors produced by pass  5 Test12= 7.57D-15 2.78D-09 XBig12= 4.72D-09 9.10D-06.
     13 vectors produced by pass  6 Test12= 7.57D-15 2.78D-09 XBig12= 1.22D-11 4.79D-07.
      2 vectors produced by pass  7 Test12= 7.57D-15 2.78D-09 XBig12= 3.83D-14 2.72D-08.
 InvSVY:  IOpt=1 It=  1 EMax= 1.78D-15
 Solved reduced A of dimension   194 with    30 vectors.
 End of Minotr F.D. properties file   721 does not exist.
 End of Minotr F.D. properties file   722 does not exist.
 End of Minotr F.D. properties file   788 does not exist.
 Calling FoFJK, ICntrl=    100127 FMM=F ISym2X=0 I1Cent= 0 IOpClX= 1 NMat=1 NMatS=1 NMatT=0.
 -------------------------------------------------------------------
 Center     Atomic                   Forces (Hartrees/Bohr)
 Number     Number              X              Y              Z
 -------------------------------------------------------------------
      1        6          -0.000091531   -0.000081462    0.000089836
      2        6          -0.000415537   -0.000245028    0.000376122
      3        1          -0.000076009    0.000000452    0.000060940
      4        1          -0.000014958   -0.000036625    0.000003877
      5        7           0.000356580    0.000480872   -0.000320093
      6        1           0.000036983   -0.000144278   -0.000065294
      7        1          -0.000160182    0.000072156   -0.000047946
      8        8           0.000323053   -0.000129841   -0.000056958
      9        1           0.000046293   -0.000002630   -0.000014516
     10        8          -0.000091821    0.000075258   -0.000051110
     11        1           0.000087130    0.000011126    0.000025142
 -------------------------------------------------------------------
 Cartesian Forces:  Max     0.000480872 RMS     0.000180963
 IRC-IRC-IRC-IRC-IRC-IRC-IRC-IRC-IRC-IRC-IRC-IRC-IRC-IRC-IRC-IRC-IRC-IRC
 Pt123 Step number   1 out of a maximum of  20
 Modified Bulirsch-Stoer Extrapolation Cycles:
    EPS =    0.000010000000000
      PEZero:  N= 2 I= 1 D=  5.57D-04 Err=  2.13D-02
      PEZero:  N= 3 I= 2 D=  5.57D-04 Err=  8.01D-03
      PEZero:  N= 3 I= 1 D=  1.11D-03 Err=  9.31D-03
      PEZero:  N= 4 I= 3 D=  2.79D-04 Err=  1.19D-05
      PEZero:  N= 4 I= 2 D=  8.36D-04 Err=  8.01D-03
      PEZero:  N= 5 I= 4 D=  2.79D-04 Err=  7.94D-06
      PEZero:  N= 5 I= 3 D=  5.57D-04 Err=  2.46D-09
      PEZero:  N= 5 I= 2 D=  1.11D-03 Err=  4.00D-03
 Maximum DWI energy   std dev =  0.000000030 at pt    15
 Maximum DWI gradient std dev =  0.100834542 at pt    94
 CORRECTOR INTEGRATION CONVERGENCE:
   Recorrection delta-x convergence threshold:    0.010000
   Delta-x Convergence Met
 Point Number:  89          Path Number:   2
   CHANGE IN THE REACTION COORDINATE =    0.10700
   NET REACTION COORDINATE UP TO THIS POINT =    9.52292
  # OF POINTS ALONG THE PATH = 123
  # OF STEPS =   1

 Calculating another point on the path.
 IRC-IRC-IRC-IRC-IRC-IRC-IRC-IRC-IRC-IRC-IRC-IRC-IRC-IRC-IRC-IRC-IRC-IRC
                          Input orientation:                          
 ---------------------------------------------------------------------
 Center     Atomic      Atomic             Coordinates (Angstroms)
 Number     Number       Type             X           Y           Z
 ---------------------------------------------------------------------
      1          6           0       -0.720296   -0.206225    0.210701
      2          6           0        0.271348   -0.842477    1.038099
      3          1           0        0.318744   -1.923301    1.037020
      4          1           0        0.972204   -0.265579    1.623943
      5          7           0        2.384718    0.375239   -0.755810
      6          1           0        1.722027    1.143701   -0.663276
      7          1           0        3.318333    0.782663   -0.723189
      8          8           0       -0.641082    1.165249    0.233199
      9          1           0       -1.370858    1.470741   -0.336331
     10          8           0       -1.565127   -0.783332   -0.460606
     11          1           0        2.265140    0.003494   -1.696820
 ---------------------------------------------------------------------
                    Distance matrix (angstroms):
                    1          2          3          4          5
     1  C    0.000000
     2  C    1.439709   0.000000
     3  H    2.170428   1.081864   0.000000
     4  H    2.205750   1.080381   1.876042   0.000000
     5  N    3.303537   3.027751   3.572922   2.840610   0.000000
     6  H    2.924223   2.990661   3.777131   2.789207   1.018949
     7  H    4.261523   3.876510   4.406599   3.480253   1.019164
     8  O    1.373944   2.347628   3.332648   2.565956   3.279896
     9  H    1.880077   3.152281   4.032415   3.513890   3.934519
    10  O    1.223702   2.371130   2.662966   3.324374   4.126828
    11  H    3.549007   3.488647   3.869739   3.573731   1.018819
                    6          7          8          9         10
     6  H    0.000000
     7  H    1.637721   0.000000
     8  O    2.527531   4.091212   0.000000
     9  H    3.127265   4.755168   0.974814   0.000000
    10  O    3.815746   5.135121   2.265435   2.265840   0.000000
    11  H    1.631949   1.632261   3.677060   4.150208   4.101008
                   11
    11  H    0.000000
 Symmetry turned off by external request.
 Stoichiometry    C2H6NO2(2)
 Framework group  C1[X(C2H6NO2)]
 Deg. of freedom    27
 Full point group                 C1      NOp   1
 Rotational constants (GHZ):           6.6121739           2.6501625           2.4056143
 Standard basis: 6-31G(d) (6D, 7F)
    87 basis functions,   164 primitive gaussians,    87 cartesian basis functions
    21 alpha electrons       20 beta electrons
       nuclear repulsion energy       172.0704896299 Hartrees.
 NAtoms=   11 NActive=   11 NUniq=   11 SFac= 1.00D+00 NAtFMM=   60 NAOKFM=F Big=F
 Integral buffers will be    131072 words long.
 Raffenetti 2 integral format.
 Two-electron integral symmetry is turned off.
 One-electron integrals computed using PRISM.
 NBasis=    87 RedAO= T EigKep=  3.42D-03  NBF=    87
 NBsUse=    87 1.00D-06 EigRej= -1.00D+00 NBFU=    87
 Initial guess from the checkpoint file:  "glycine_minus_ammonia_irc.chk"
 B after Tr=    -0.000188    0.000093   -0.000164
         Rot=    1.000000    0.000109    0.000026   -0.000070 Ang=   0.02 deg.
 Initial guess <Sx>= 0.0000 <Sy>= 0.0000 <Sz>= 0.5000 <S**2>= 0.7578 S= 0.5039
 ExpMin= 1.61D-01 ExpMax= 5.48D+03 ExpMxC= 8.25D+02 IAcc=3 IRadAn=         5 AccDes= 0.00D+00
 Harris functional with IExCor=  402 and IRadAn=       5 diagonalized for initial guess.
 HarFok:  IExCor=  402 AccDes= 0.00D+00 IRadAn=         5 IDoV= 1 UseB2=F ITyADJ=14
 ICtDFT=  3500011 ScaDFX=  1.000000  1.000000  1.000000  1.000000
 FoFCou: FMM=F IPFlag=           0 FMFlag=      100000 FMFlg1=           0
         NFxFlg=           0 DoJE=T BraDBF=F KetDBF=T FulRan=T
         wScrn=  0.000000 ICntrl=       500 IOpCl=  0 I1Cent=   200000004 NGrid=           0
         NMat0=    1 NMatS0=      1 NMatT0=    0 NMatD0=    1 NMtDS0=    0 NMtDT0=    0
 Symmetry not used in FoFCou.
 Keep R1 and R2 ints in memory in canonical form, NReq=18299015.
 Requested convergence on RMS density matrix=1.00D-08 within 128 cycles.
 Requested convergence on MAX density matrix=1.00D-06.
 Requested convergence on             energy=1.00D-06.
 No special actions if energy rises.
 Integral accuracy reduced to 1.0D-05 until final iterations.
 Initial convergence to 1.0D-05 achieved.  Increase integral accuracy.
 SCF Done:  E(UB3LYP) =  -284.968719631     A.U. after   12 cycles
            NFock= 12  Conv=0.93D-08     -V/T= 2.0089
 <Sx>= 0.0000 <Sy>= 0.0000 <Sz>= 0.5000 <S**2>= 0.7578 S= 0.5039
 <L.S>=  0.00000000000    
 Annihilation of the first spin contaminant:
 S**2 before annihilation     0.7578,   after     0.7500
 DoSCS=F DFT=T ScalE2(SS,OS)=  1.000000  1.000000
 Range of M.O.s used for correlation:     1    87
 NBasis=    87 NAE=    21 NBE=    20 NFC=     0 NFV=     0
 NROrb=     87 NOA=    21 NOB=    20 NVA=    66 NVB=    67
 Symmetrizing basis deriv contribution to polar:
 IMax=3 JMax=2 DiffMx= 0.00D+00
 G2DrvN: will do    12 centers at a time, making    1 passes.
 Calling FoFCou, ICntrl=  3107 FMM=F I1Cent=   0 AccDes= 0.00D+00.
 End of G2Drv F.D. properties file   721 does not exist.
 End of G2Drv F.D. properties file   722 does not exist.
 End of G2Drv F.D. properties file   788 does not exist.
          IDoAtm=11111111111
          Differentiating once with respect to nuclear coordinates.
 Keep R1 and R2 ints in memory in canonical form, NReq=18295900.
          There are    36 degrees of freedom in the 1st order CPHF.  IDoFFX=6 NUNeed=     0.
     30 vectors produced by pass  0 Test12= 7.57D-15 2.78D-09 XBig12= 4.41D-01 3.02D-01.
 AX will form    30 AO Fock derivatives at one time.
     30 vectors produced by pass  1 Test12= 7.57D-15 2.78D-09 XBig12= 2.66D-01 1.78D-01.
     30 vectors produced by pass  2 Test12= 7.57D-15 2.78D-09 XBig12= 1.78D-02 5.20D-02.
     30 vectors produced by pass  3 Test12= 7.57D-15 2.78D-09 XBig12= 2.12D-04 4.51D-03.
     30 vectors produced by pass  4 Test12= 7.57D-15 2.78D-09 XBig12= 1.38D-06 1.85D-04.
     29 vectors produced by pass  5 Test12= 7.57D-15 2.78D-09 XBig12= 4.68D-09 8.78D-06.
     13 vectors produced by pass  6 Test12= 7.57D-15 2.78D-09 XBig12= 1.21D-11 4.79D-07.
      2 vectors produced by pass  7 Test12= 7.57D-15 2.78D-09 XBig12= 3.89D-14 2.68D-08.
 InvSVY:  IOpt=1 It=  1 EMax= 1.33D-15
 Solved reduced A of dimension   194 with    30 vectors.
 End of Minotr F.D. properties file   721 does not exist.
 End of Minotr F.D. properties file   722 does not exist.
 End of Minotr F.D. properties file   788 does not exist.
 Calling FoFJK, ICntrl=    100127 FMM=F ISym2X=0 I1Cent= 0 IOpClX= 1 NMat=1 NMatS=1 NMatT=0.
 -------------------------------------------------------------------
 Center     Atomic                   Forces (Hartrees/Bohr)
 Number     Number              X              Y              Z
 -------------------------------------------------------------------
      1        6          -0.000082842   -0.000077255    0.000075960
      2        6          -0.000363988   -0.000227639    0.000317667
      3        1          -0.000068473    0.000004220    0.000053364
      4        1          -0.000013270   -0.000035736    0.000000165
      5        7           0.000315741    0.000454506   -0.000263727
      6        1           0.000041985   -0.000127607   -0.000052924
      7        1          -0.000146101    0.000056779   -0.000038625
      8        8           0.000319689   -0.000127042   -0.000089799
      9        1           0.000042773   -0.000003366   -0.000013924
     10        8          -0.000120499    0.000064911   -0.000008468
     11        1           0.000074984    0.000018231    0.000020311
 -------------------------------------------------------------------
 Cartesian Forces:  Max     0.000454506 RMS     0.000164148
 IRC-IRC-IRC-IRC-IRC-IRC-IRC-IRC-IRC-IRC-IRC-IRC-IRC-IRC-IRC-IRC-IRC-IRC
 Pt124 Step number   1 out of a maximum of  20
 Modified Bulirsch-Stoer Extrapolation Cycles:
    EPS =    0.000010000000000
      PEZero:  N= 2 I= 1 D=  5.57D-04 Err=  1.85D-02
      PEZero:  N= 3 I= 2 D=  5.57D-04 Err=  1.49D-02
      PEZero:  N= 3 I= 1 D=  1.11D-03 Err=  3.86D-03
      PEZero:  N= 4 I= 3 D=  2.79D-04 Err=  1.39D-05
      PEZero:  N= 4 I= 2 D=  8.36D-04 Err=  1.49D-02
      PEZero:  N= 5 I= 4 D=  2.79D-04 Err=  9.27D-06
      PEZero:  N= 5 I= 3 D=  5.57D-04 Err=  4.11D-09
      PEZero:  N= 5 I= 2 D=  1.11D-03 Err=  1.93D-03
 Maximum DWI energy   std dev =  0.000000036 at pt    13
 Maximum DWI gradient std dev =  0.105242382 at pt    94
 CORRECTOR INTEGRATION CONVERGENCE:
   Recorrection delta-x convergence threshold:    0.010000
   Delta-x Convergence Met
 Point Number:  90          Path Number:   2
   CHANGE IN THE REACTION COORDINATE =    0.10698
   NET REACTION COORDINATE UP TO THIS POINT =    9.62990
  # OF POINTS ALONG THE PATH = 124
  # OF STEPS =   1

 Calculating another point on the path.
 IRC-IRC-IRC-IRC-IRC-IRC-IRC-IRC-IRC-IRC-IRC-IRC-IRC-IRC-IRC-IRC-IRC-IRC
                          Input orientation:                          
 ---------------------------------------------------------------------
 Center     Atomic      Atomic             Coordinates (Angstroms)
 Number     Number       Type             X           Y           Z
 ---------------------------------------------------------------------
      1          6           0       -0.721645   -0.207483    0.211900
      2          6           0        0.265433   -0.846139    1.043085
      3          1           0        0.305666   -1.927274    1.047174
      4          1           0        0.971159   -0.270837    1.624734
      5          7           0        2.388749    0.379991   -0.759301
      6          1           0        1.713346    1.137701   -0.669963
      7          1           0        3.315235    0.803383   -0.727075
      8          8           0       -0.636918    1.163661    0.231884
      9          1           0       -1.363813    1.471075   -0.340311
     10          8           0       -1.566916   -0.782587   -0.460483
     11          1           0        2.276788    0.003603   -1.699415
 ---------------------------------------------------------------------
                    Distance matrix (angstroms):
                    1          2          3          4          5
     1  C    0.000000
     2  C    1.439816   0.000000
     3  H    2.170422   1.081892   0.000000
     4  H    2.205833   1.080434   1.876231   0.000000
     5  N    3.311028   3.043101   3.595283   2.848993   0.000000
     6  H    2.918284   2.994429   3.784732   2.792929   1.018958
     7  H    4.266137   3.893030   4.434180   3.489934   1.019155
     8  O    1.373905   2.347675   3.332723   2.565878   3.278909
     9  H    1.880126   3.152413   4.032500   3.513937   3.930361
    10  O    1.223653   2.371130   2.662687   3.324432   4.133783
    11  H    3.562062   3.505556   3.893246   3.581892   1.018831
                    6          7          8          9         10
     6  H    0.000000
     7  H    1.637401   0.000000
     8  O    2.517487   4.082759   0.000000
     9  H    3.112670   4.742246   0.974826   0.000000
    10  O    3.806771   5.140212   2.265425   2.265984   0.000000
    11  H    1.631997   1.632012   3.683115   4.153868   4.114257
                   11
    11  H    0.000000
 Symmetry turned off by external request.
 Stoichiometry    C2H6NO2(2)
 Framework group  C1[X(C2H6NO2)]
 Deg. of freedom    27
 Full point group                 C1      NOp   1
 Rotational constants (GHZ):           6.6045035           2.6428170           2.3997350
 Standard basis: 6-31G(d) (6D, 7F)
    87 basis functions,   164 primitive gaussians,    87 cartesian basis functions
    21 alpha electrons       20 beta electrons
       nuclear repulsion energy       171.9919106741 Hartrees.
 NAtoms=   11 NActive=   11 NUniq=   11 SFac= 1.00D+00 NAtFMM=   60 NAOKFM=F Big=F
 Integral buffers will be    131072 words long.
 Raffenetti 2 integral format.
 Two-electron integral symmetry is turned off.
 One-electron integrals computed using PRISM.
 NBasis=    87 RedAO= T EigKep=  3.42D-03  NBF=    87
 NBsUse=    87 1.00D-06 EigRej= -1.00D+00 NBFU=    87
 Initial guess from the checkpoint file:  "glycine_minus_ammonia_irc.chk"
 B after Tr=    -0.000162    0.000116   -0.000148
         Rot=    1.000000    0.000084    0.000033   -0.000068 Ang=   0.01 deg.
 Initial guess <Sx>= 0.0000 <Sy>= 0.0000 <Sz>= 0.5000 <S**2>= 0.7578 S= 0.5039
 ExpMin= 1.61D-01 ExpMax= 5.48D+03 ExpMxC= 8.25D+02 IAcc=3 IRadAn=         5 AccDes= 0.00D+00
 Harris functional with IExCor=  402 and IRadAn=       5 diagonalized for initial guess.
 HarFok:  IExCor=  402 AccDes= 0.00D+00 IRadAn=         5 IDoV= 1 UseB2=F ITyADJ=14
 ICtDFT=  3500011 ScaDFX=  1.000000  1.000000  1.000000  1.000000
 FoFCou: FMM=F IPFlag=           0 FMFlag=      100000 FMFlg1=           0
         NFxFlg=           0 DoJE=T BraDBF=F KetDBF=T FulRan=T
         wScrn=  0.000000 ICntrl=       500 IOpCl=  0 I1Cent=   200000004 NGrid=           0
         NMat0=    1 NMatS0=      1 NMatT0=    0 NMatD0=    1 NMtDS0=    0 NMtDT0=    0
 Symmetry not used in FoFCou.
 Keep R1 and R2 ints in memory in canonical form, NReq=18299015.
 Requested convergence on RMS density matrix=1.00D-08 within 128 cycles.
 Requested convergence on MAX density matrix=1.00D-06.
 Requested convergence on             energy=1.00D-06.
 No special actions if energy rises.
 Integral accuracy reduced to 1.0D-05 until final iterations.
 Initial convergence to 1.0D-05 achieved.  Increase integral accuracy.
 SCF Done:  E(UB3LYP) =  -284.968748938     A.U. after   12 cycles
            NFock= 12  Conv=0.30D-08     -V/T= 2.0089
 <Sx>= 0.0000 <Sy>= 0.0000 <Sz>= 0.5000 <S**2>= 0.7578 S= 0.5039
 <L.S>=  0.00000000000    
 Annihilation of the first spin contaminant:
 S**2 before annihilation     0.7578,   after     0.7500
 DoSCS=F DFT=T ScalE2(SS,OS)=  1.000000  1.000000
 Range of M.O.s used for correlation:     1    87
 NBasis=    87 NAE=    21 NBE=    20 NFC=     0 NFV=     0
 NROrb=     87 NOA=    21 NOB=    20 NVA=    66 NVB=    67
 Symmetrizing basis deriv contribution to polar:
 IMax=3 JMax=2 DiffMx= 0.00D+00
 G2DrvN: will do    12 centers at a time, making    1 passes.
 Calling FoFCou, ICntrl=  3107 FMM=F I1Cent=   0 AccDes= 0.00D+00.
 End of G2Drv F.D. properties file   721 does not exist.
 End of G2Drv F.D. properties file   722 does not exist.
 End of G2Drv F.D. properties file   788 does not exist.
          IDoAtm=11111111111
          Differentiating once with respect to nuclear coordinates.
 Keep R1 and R2 ints in memory in canonical form, NReq=18295900.
          There are    36 degrees of freedom in the 1st order CPHF.  IDoFFX=6 NUNeed=     0.
     30 vectors produced by pass  0 Test12= 7.57D-15 2.78D-09 XBig12= 4.42D-01 3.03D-01.
 AX will form    30 AO Fock derivatives at one time.
     30 vectors produced by pass  1 Test12= 7.57D-15 2.78D-09 XBig12= 2.67D-01 1.78D-01.
     30 vectors produced by pass  2 Test12= 7.57D-15 2.78D-09 XBig12= 1.78D-02 5.20D-02.
     30 vectors produced by pass  3 Test12= 7.57D-15 2.78D-09 XBig12= 2.11D-04 4.51D-03.
     30 vectors produced by pass  4 Test12= 7.57D-15 2.78D-09 XBig12= 1.38D-06 1.84D-04.
     29 vectors produced by pass  5 Test12= 7.57D-15 2.78D-09 XBig12= 4.65D-09 8.83D-06.
     13 vectors produced by pass  6 Test12= 7.57D-15 2.78D-09 XBig12= 1.21D-11 4.77D-07.
      2 vectors produced by pass  7 Test12= 7.57D-15 2.78D-09 XBig12= 3.94D-14 2.63D-08.
 InvSVY:  IOpt=1 It=  1 EMax= 1.78D-15
 Solved reduced A of dimension   194 with    30 vectors.
 End of Minotr F.D. properties file   721 does not exist.
 End of Minotr F.D. properties file   722 does not exist.
 End of Minotr F.D. properties file   788 does not exist.
 Calling FoFJK, ICntrl=    100127 FMM=F ISym2X=0 I1Cent= 0 IOpClX= 1 NMat=1 NMatS=1 NMatT=0.
 -------------------------------------------------------------------
 Center     Atomic                   Forces (Hartrees/Bohr)
 Number     Number              X              Y              Z
 -------------------------------------------------------------------
      1        6          -0.000075698   -0.000072977    0.000063010
      2        6          -0.000315381   -0.000211206    0.000263439
      3        1          -0.000061358    0.000007890    0.000046396
      4        1          -0.000011722   -0.000035031   -0.000003758
      5        7           0.000281079    0.000425930   -0.000211069
      6        1           0.000043581   -0.000109614   -0.000041492
      7        1          -0.000129135    0.000044823   -0.000029842
      8        8           0.000314118   -0.000124910   -0.000118987
      9        1           0.000039165   -0.000003923   -0.000013512
     10        8          -0.000147684    0.000055814    0.000030795
     11        1           0.000063037    0.000023205    0.000015020
 -------------------------------------------------------------------
 Cartesian Forces:  Max     0.000425930 RMS     0.000149425
 IRC-IRC-IRC-IRC-IRC-IRC-IRC-IRC-IRC-IRC-IRC-IRC-IRC-IRC-IRC-IRC-IRC-IRC
 Pt125 Step number   1 out of a maximum of  20
 Modified Bulirsch-Stoer Extrapolation Cycles:
    EPS =    0.000010000000000
      PEZero:  N= 2 I= 1 D=  5.57D-04 Err=  1.59D-02
      PEZero:  N= 3 I= 2 D=  5.57D-04 Err=  2.06D-02
      PEZero:  N= 3 I= 1 D=  1.11D-03 Err=  1.50D-02
      PEZero:  N= 4 I= 3 D=  2.79D-04 Err=  4.09D-05
      PEZero:  N= 4 I= 2 D=  8.36D-04 Err=  2.06D-02
      PEZero:  N= 5 I= 4 D=  2.79D-04 Err=  1.07D-05
      PEZero:  N= 5 I= 3 D=  5.57D-04 Err=  3.93D-05
      PEZero:  N= 6 I= 5 D=  1.39D-04 Err=  8.04D-06
      PEZero:  N= 6 I= 4 D=  4.18D-04 Err=  3.12D-09
      PEZero:  N= 6 I= 3 D=  6.97D-04 Err=  9.00D-03
 Maximum DWI energy   std dev =  0.000000034 at pt    11
 Maximum DWI gradient std dev =  0.106699464 at pt    70
 CORRECTOR INTEGRATION CONVERGENCE:
   Recorrection delta-x convergence threshold:    0.010000
   Delta-x Convergence Met
 Point Number:  91          Path Number:   2
   CHANGE IN THE REACTION COORDINATE =    0.10696
   NET REACTION COORDINATE UP TO THIS POINT =    9.73686
  # OF POINTS ALONG THE PATH = 125
  # OF STEPS =   1

 Calculating another point on the path.
 IRC-IRC-IRC-IRC-IRC-IRC-IRC-IRC-IRC-IRC-IRC-IRC-IRC-IRC-IRC-IRC-IRC-IRC
                          Input orientation:                          
 ---------------------------------------------------------------------
 Center     Atomic      Atomic             Coordinates (Angstroms)
 Number     Number       Type             X           Y           Z
 ---------------------------------------------------------------------
      1          6           0       -0.723033   -0.208835    0.213006
      2          6           0        0.259685   -0.849926    1.047651
      3          1           0        0.292533   -1.931306    1.057042
      4          1           0        0.970531   -0.276366    1.624862
      5          7           0        2.392791    0.385053   -0.762414
      6          1           0        1.705687    1.132439   -0.675313
      7          1           0        3.312382    0.823190   -0.730170
      8          8           0       -0.632355    1.161935    0.230007
      9          1           0       -1.356572    1.471284   -0.344555
     10          8           0       -1.569299   -0.781877   -0.459801
     11          1           0        2.288020    0.005390   -1.702051
 ---------------------------------------------------------------------
                    Distance matrix (angstroms):
                    1          2          3          4          5
     1  C    0.000000
     2  C    1.439918   0.000000
     3  H    2.170409   1.081919   0.000000
     4  H    2.205914   1.080484   1.876414   0.000000
     5  N    3.318509   3.058047   3.617599   2.856464   0.000000
     6  H    2.913212   2.998216   3.792701   2.795708   1.018962
     7  H    4.270741   3.908826   4.461038   3.498494   1.019142
     8  O    1.373871   2.347736   3.332798   2.565848   3.277187
     9  H    1.880172   3.152546   4.032572   3.514014   3.925841
    10  O    1.223606   2.371123   2.662408   3.324470   4.141431
    11  H    3.574882   3.522297   3.917315   3.589361   1.018842
                    6          7          8          9         10
     6  H    0.000000
     7  H    1.637105   0.000000
     8  O    2.507372   4.074020   0.000000
     9  H    3.098652   4.729466   0.974837   0.000000
    10  O    3.799550   5.145886   2.265414   2.266113   0.000000
    11  H    1.632037   1.631768   3.687688   4.156284   4.128182
                   11
    11  H    0.000000
 Symmetry turned off by external request.
 Stoichiometry    C2H6NO2(2)
 Framework group  C1[X(C2H6NO2)]
 Deg. of freedom    27
 Full point group                 C1      NOp   1
 Rotational constants (GHZ):           6.6003299           2.6355302           2.3934241
 Standard basis: 6-31G(d) (6D, 7F)
    87 basis functions,   164 primitive gaussians,    87 cartesian basis functions
    21 alpha electrons       20 beta electrons
       nuclear repulsion energy       171.9163234536 Hartrees.
 NAtoms=   11 NActive=   11 NUniq=   11 SFac= 1.00D+00 NAtFMM=   60 NAOKFM=F Big=F
 Integral buffers will be    131072 words long.
 Raffenetti 2 integral format.
 Two-electron integral symmetry is turned off.
 One-electron integrals computed using PRISM.
 NBasis=    87 RedAO= T EigKep=  3.42D-03  NBF=    87
 NBsUse=    87 1.00D-06 EigRej= -1.00D+00 NBFU=    87
 Initial guess from the checkpoint file:  "glycine_minus_ammonia_irc.chk"
 B after Tr=    -0.000130    0.000139   -0.000132
         Rot=    1.000000    0.000057    0.000039   -0.000066 Ang=   0.01 deg.
 Initial guess <Sx>= 0.0000 <Sy>= 0.0000 <Sz>= 0.5000 <S**2>= 0.7578 S= 0.5039
 ExpMin= 1.61D-01 ExpMax= 5.48D+03 ExpMxC= 8.25D+02 IAcc=3 IRadAn=         5 AccDes= 0.00D+00
 Harris functional with IExCor=  402 and IRadAn=       5 diagonalized for initial guess.
 HarFok:  IExCor=  402 AccDes= 0.00D+00 IRadAn=         5 IDoV= 1 UseB2=F ITyADJ=14
 ICtDFT=  3500011 ScaDFX=  1.000000  1.000000  1.000000  1.000000
 FoFCou: FMM=F IPFlag=           0 FMFlag=      100000 FMFlg1=           0
         NFxFlg=           0 DoJE=T BraDBF=F KetDBF=T FulRan=T
         wScrn=  0.000000 ICntrl=       500 IOpCl=  0 I1Cent=   200000004 NGrid=           0
         NMat0=    1 NMatS0=      1 NMatT0=    0 NMatD0=    1 NMtDS0=    0 NMtDT0=    0
 Symmetry not used in FoFCou.
 Keep R1 and R2 ints in memory in canonical form, NReq=18299015.
 Requested convergence on RMS density matrix=1.00D-08 within 128 cycles.
 Requested convergence on MAX density matrix=1.00D-06.
 Requested convergence on             energy=1.00D-06.
 No special actions if energy rises.
 Integral accuracy reduced to 1.0D-05 until final iterations.
 Initial convergence to 1.0D-05 achieved.  Increase integral accuracy.
 SCF Done:  E(UB3LYP) =  -284.968775065     A.U. after   12 cycles
            NFock= 12  Conv=0.29D-08     -V/T= 2.0089
 <Sx>= 0.0000 <Sy>= 0.0000 <Sz>= 0.5000 <S**2>= 0.7579 S= 0.5039
 <L.S>=  0.00000000000    
 Annihilation of the first spin contaminant:
 S**2 before annihilation     0.7579,   after     0.7500
 DoSCS=F DFT=T ScalE2(SS,OS)=  1.000000  1.000000
 Range of M.O.s used for correlation:     1    87
 NBasis=    87 NAE=    21 NBE=    20 NFC=     0 NFV=     0
 NROrb=     87 NOA=    21 NOB=    20 NVA=    66 NVB=    67
 Symmetrizing basis deriv contribution to polar:
 IMax=3 JMax=2 DiffMx= 0.00D+00
 G2DrvN: will do    12 centers at a time, making    1 passes.
 Calling FoFCou, ICntrl=  3107 FMM=F I1Cent=   0 AccDes= 0.00D+00.
 End of G2Drv F.D. properties file   721 does not exist.
 End of G2Drv F.D. properties file   722 does not exist.
 End of G2Drv F.D. properties file   788 does not exist.
          IDoAtm=11111111111
          Differentiating once with respect to nuclear coordinates.
 Keep R1 and R2 ints in memory in canonical form, NReq=18295900.
          There are    36 degrees of freedom in the 1st order CPHF.  IDoFFX=6 NUNeed=     0.
     30 vectors produced by pass  0 Test12= 7.57D-15 2.78D-09 XBig12= 4.42D-01 3.04D-01.
 AX will form    30 AO Fock derivatives at one time.
     30 vectors produced by pass  1 Test12= 7.57D-15 2.78D-09 XBig12= 2.67D-01 1.79D-01.
     30 vectors produced by pass  2 Test12= 7.57D-15 2.78D-09 XBig12= 1.78D-02 5.21D-02.
     30 vectors produced by pass  3 Test12= 7.57D-15 2.78D-09 XBig12= 2.11D-04 4.51D-03.
     30 vectors produced by pass  4 Test12= 7.57D-15 2.78D-09 XBig12= 1.38D-06 1.82D-04.
     29 vectors produced by pass  5 Test12= 7.57D-15 2.78D-09 XBig12= 4.63D-09 8.86D-06.
     13 vectors produced by pass  6 Test12= 7.57D-15 2.78D-09 XBig12= 1.21D-11 4.74D-07.
      2 vectors produced by pass  7 Test12= 7.57D-15 2.78D-09 XBig12= 3.99D-14 2.60D-08.
 InvSVY:  IOpt=1 It=  1 EMax= 1.55D-15
 Solved reduced A of dimension   194 with    30 vectors.
 End of Minotr F.D. properties file   721 does not exist.
 End of Minotr F.D. properties file   722 does not exist.
 End of Minotr F.D. properties file   788 does not exist.
 Calling FoFJK, ICntrl=    100127 FMM=F ISym2X=0 I1Cent= 0 IOpClX= 1 NMat=1 NMatS=1 NMatT=0.
 -------------------------------------------------------------------
 Center     Atomic                   Forces (Hartrees/Bohr)
 Number     Number              X              Y              Z
 -------------------------------------------------------------------
      1        6          -0.000070250   -0.000068745    0.000051016
      2        6          -0.000270262   -0.000195917    0.000213925
      3        1          -0.000054741    0.000011224    0.000040118
      4        1          -0.000010359   -0.000034536   -0.000007856
      5        7           0.000252572    0.000396153   -0.000163092
      6        1           0.000042150   -0.000091455   -0.000031386
      7        1          -0.000110409    0.000036377   -0.000021902
      8        8           0.000306451   -0.000123464   -0.000144104
      9        1           0.000035482   -0.000004233   -0.000013274
     10        8          -0.000172687    0.000048415    0.000066443
     11        1           0.000052053    0.000026182    0.000010110
 -------------------------------------------------------------------
 Cartesian Forces:  Max     0.000396153 RMS     0.000137008
 IRC-IRC-IRC-IRC-IRC-IRC-IRC-IRC-IRC-IRC-IRC-IRC-IRC-IRC-IRC-IRC-IRC-IRC
 Pt126 Step number   1 out of a maximum of  20
 Modified Bulirsch-Stoer Extrapolation Cycles:
    EPS =    0.000010000000000
      PEZero:  N= 2 I= 1 D=  5.57D-04 Err=  1.36D-02
      PEZero:  N= 3 I= 2 D=  5.57D-04 Err=  1.86D-02
      PEZero:  N= 3 I= 1 D=  1.11D-03 Err=  1.43D-02
      PEZero:  N= 4 I= 3 D=  2.79D-04 Err=  9.49D-03
      PEZero:  N= 4 I= 2 D=  8.36D-04 Err=  5.93D-03
      PEZero:  N= 4 I= 1 D=  1.39D-03 Err=  1.57D-02
      PEZero:  N= 5 I= 4 D=  2.79D-04 Err=  1.18D-05
      PEZero:  N= 5 I= 3 D=  5.57D-04 Err=  9.50D-03
      PEZero:  N= 6 I= 5 D=  1.39D-04 Err=  8.87D-06
      PEZero:  N= 6 I= 4 D=  4.18D-04 Err=  4.11D-09
      PEZero:  N= 6 I= 3 D=  6.97D-04 Err=  3.56D-03
 Maximum DWI energy   std dev =  0.000000026 at pt    11
 Maximum DWI gradient std dev =  0.104355690 at pt    94
 CORRECTOR INTEGRATION CONVERGENCE:
   Recorrection delta-x convergence threshold:    0.010000
   Delta-x Convergence Met
 Point Number:  92          Path Number:   2
   CHANGE IN THE REACTION COORDINATE =    0.10694
   NET REACTION COORDINATE UP TO THIS POINT =    9.84380
  # OF POINTS ALONG THE PATH = 126
  # OF STEPS =   1

 Calculating another point on the path.
 IRC-IRC-IRC-IRC-IRC-IRC-IRC-IRC-IRC-IRC-IRC-IRC-IRC-IRC-IRC-IRC-IRC-IRC
                          Input orientation:                          
 ---------------------------------------------------------------------
 Center     Atomic      Atomic             Coordinates (Angstroms)
 Number     Number       Type             X           Y           Z
 ---------------------------------------------------------------------
      1          6           0       -0.724462   -0.210268    0.213997
      2          6           0        0.254210   -0.853800    1.051678
      3          1           0        0.279515   -1.935347    1.066471
      4          1           0        0.970433   -0.282112    1.624168
      5          7           0        2.396856    0.390381   -0.765060
      6          1           0        1.699138    1.128023   -0.679248
      7          1           0        3.309906    0.841933   -0.732443
      8          8           0       -0.627447    1.160078    0.227549
      9          1           0       -1.349250    1.471355   -0.349022
     10          8           0       -1.572325   -0.781205   -0.458507
     11          1           0        2.298688    0.008746   -1.704624
 ---------------------------------------------------------------------
                    Distance matrix (angstroms):
                    1          2          3          4          5
     1  C    0.000000
     2  C    1.440014   0.000000
     3  H    2.170386   1.081944   0.000000
     4  H    2.205994   1.080531   1.876587   0.000000
     5  N    3.325952   3.072370   3.639595   2.862751   0.000000
     6  H    2.909079   3.001922   3.800933   2.797359   1.018965
     7  H    4.275395   3.923758   4.486942   3.505742   1.019129
     8  O    1.373843   2.347810   3.332870   2.565868   3.274769
     9  H    1.880215   3.152680   4.032631   3.514123   3.921084
    10  O    1.223562   2.371109   2.662125   3.324492   4.149818
    11  H    3.587270   3.538513   3.941513   3.595792   1.018853
                    6          7          8          9         10
     6  H    0.000000
     7  H    1.636842   0.000000
     8  O    2.497259   4.065163   0.000000
     9  H    3.085384   4.717088   0.974848   0.000000
    10  O    3.794252   5.152262   2.265402   2.266226   0.000000
    11  H    1.632065   1.631533   3.690680   4.157443   4.142653
                   11
    11  H    0.000000
 Symmetry turned off by external request.
 Stoichiometry    C2H6NO2(2)
 Framework group  C1[X(C2H6NO2)]
 Deg. of freedom    27
 Full point group                 C1      NOp   1
 Rotational constants (GHZ):           6.6001102           2.6283229           2.3866611
 Standard basis: 6-31G(d) (6D, 7F)
    87 basis functions,   164 primitive gaussians,    87 cartesian basis functions
    21 alpha electrons       20 beta electrons
       nuclear repulsion energy       171.8443214137 Hartrees.
 NAtoms=   11 NActive=   11 NUniq=   11 SFac= 1.00D+00 NAtFMM=   60 NAOKFM=F Big=F
 Integral buffers will be    131072 words long.
 Raffenetti 2 integral format.
 Two-electron integral symmetry is turned off.
 One-electron integrals computed using PRISM.
 NBasis=    87 RedAO= T EigKep=  3.42D-03  NBF=    87
 NBsUse=    87 1.00D-06 EigRej= -1.00D+00 NBFU=    87
 Initial guess from the checkpoint file:  "glycine_minus_ammonia_irc.chk"
 B after Tr=    -0.000093    0.000162   -0.000116
         Rot=    1.000000    0.000029    0.000045   -0.000064 Ang=   0.01 deg.
 Initial guess <Sx>= 0.0000 <Sy>= 0.0000 <Sz>= 0.5000 <S**2>= 0.7579 S= 0.5039
 ExpMin= 1.61D-01 ExpMax= 5.48D+03 ExpMxC= 8.25D+02 IAcc=3 IRadAn=         5 AccDes= 0.00D+00
 Harris functional with IExCor=  402 and IRadAn=       5 diagonalized for initial guess.
 HarFok:  IExCor=  402 AccDes= 0.00D+00 IRadAn=         5 IDoV= 1 UseB2=F ITyADJ=14
 ICtDFT=  3500011 ScaDFX=  1.000000  1.000000  1.000000  1.000000
 FoFCou: FMM=F IPFlag=           0 FMFlag=      100000 FMFlg1=           0
         NFxFlg=           0 DoJE=T BraDBF=F KetDBF=T FulRan=T
         wScrn=  0.000000 ICntrl=       500 IOpCl=  0 I1Cent=   200000004 NGrid=           0
         NMat0=    1 NMatS0=      1 NMatT0=    0 NMatD0=    1 NMtDS0=    0 NMtDT0=    0
 Symmetry not used in FoFCou.
 Keep R1 and R2 ints in memory in canonical form, NReq=18299015.
 Requested convergence on RMS density matrix=1.00D-08 within 128 cycles.
 Requested convergence on MAX density matrix=1.00D-06.
 Requested convergence on             energy=1.00D-06.
 No special actions if energy rises.
 Integral accuracy reduced to 1.0D-05 until final iterations.
 Initial convergence to 1.0D-05 achieved.  Increase integral accuracy.
 SCF Done:  E(UB3LYP) =  -284.968798633     A.U. after   12 cycles
            NFock= 12  Conv=0.28D-08     -V/T= 2.0089
 <Sx>= 0.0000 <Sy>= 0.0000 <Sz>= 0.5000 <S**2>= 0.7579 S= 0.5039
 <L.S>=  0.00000000000    
 Annihilation of the first spin contaminant:
 S**2 before annihilation     0.7579,   after     0.7500
 DoSCS=F DFT=T ScalE2(SS,OS)=  1.000000  1.000000
 Range of M.O.s used for correlation:     1    87
 NBasis=    87 NAE=    21 NBE=    20 NFC=     0 NFV=     0
 NROrb=     87 NOA=    21 NOB=    20 NVA=    66 NVB=    67
 Symmetrizing basis deriv contribution to polar:
 IMax=3 JMax=2 DiffMx= 0.00D+00
 G2DrvN: will do    12 centers at a time, making    1 passes.
 Calling FoFCou, ICntrl=  3107 FMM=F I1Cent=   0 AccDes= 0.00D+00.
 End of G2Drv F.D. properties file   721 does not exist.
 End of G2Drv F.D. properties file   722 does not exist.
 End of G2Drv F.D. properties file   788 does not exist.
          IDoAtm=11111111111
          Differentiating once with respect to nuclear coordinates.
 Keep R1 and R2 ints in memory in canonical form, NReq=18295900.
          There are    36 degrees of freedom in the 1st order CPHF.  IDoFFX=6 NUNeed=     0.
     30 vectors produced by pass  0 Test12= 7.57D-15 2.78D-09 XBig12= 4.42D-01 3.05D-01.
 AX will form    30 AO Fock derivatives at one time.
     30 vectors produced by pass  1 Test12= 7.57D-15 2.78D-09 XBig12= 2.69D-01 1.79D-01.
     30 vectors produced by pass  2 Test12= 7.57D-15 2.78D-09 XBig12= 1.79D-02 5.23D-02.
     30 vectors produced by pass  3 Test12= 7.57D-15 2.78D-09 XBig12= 2.12D-04 4.50D-03.
     30 vectors produced by pass  4 Test12= 7.57D-15 2.78D-09 XBig12= 1.38D-06 1.81D-04.
     29 vectors produced by pass  5 Test12= 7.57D-15 2.78D-09 XBig12= 4.61D-09 8.87D-06.
     13 vectors produced by pass  6 Test12= 7.57D-15 2.78D-09 XBig12= 1.21D-11 4.70D-07.
      2 vectors produced by pass  7 Test12= 7.57D-15 2.78D-09 XBig12= 4.04D-14 2.65D-08.
 InvSVY:  IOpt=1 It=  1 EMax= 1.33D-15
 Solved reduced A of dimension   194 with    30 vectors.
 End of Minotr F.D. properties file   721 does not exist.
 End of Minotr F.D. properties file   722 does not exist.
 End of Minotr F.D. properties file   788 does not exist.
 Calling FoFJK, ICntrl=    100127 FMM=F ISym2X=0 I1Cent= 0 IOpClX= 1 NMat=1 NMatS=1 NMatT=0.
 -------------------------------------------------------------------
 Center     Atomic                   Forces (Hartrees/Bohr)
 Number     Number              X              Y              Z
 -------------------------------------------------------------------
      1        6          -0.000066633   -0.000064760    0.000040082
      2        6          -0.000229260   -0.000181986    0.000169591
      3        1          -0.000048691    0.000013953    0.000034581
      4        1          -0.000009221   -0.000034233   -0.000012046
      5        7           0.000230155    0.000366823   -0.000120693
      6        1           0.000038636   -0.000074476   -0.000022911
      7        1          -0.000091527    0.000031038   -0.000015140
      8        8           0.000296914   -0.000122605   -0.000164970
      9        1           0.000031801   -0.000004266   -0.000013171
     10        8          -0.000194925    0.000042995    0.000098325
     11        1           0.000042751    0.000027517    0.000006353
 -------------------------------------------------------------------
 Cartesian Forces:  Max     0.000366823 RMS     0.000127067
 IRC-IRC-IRC-IRC-IRC-IRC-IRC-IRC-IRC-IRC-IRC-IRC-IRC-IRC-IRC-IRC-IRC-IRC
 Pt127 Step number   1 out of a maximum of  20
 Modified Bulirsch-Stoer Extrapolation Cycles:
    EPS =    0.000010000000000
      PEZero:  N= 2 I= 1 D=  5.57D-04 Err=  1.22D-02
      PEZero:  N= 3 I= 2 D=  5.57D-04 Err=  1.73D-02
      PEZero:  N= 3 I= 1 D=  1.11D-03 Err=  1.37D-02
      PEZero:  N= 4 I= 3 D=  2.79D-04 Err=  1.90D-02
      PEZero:  N= 4 I= 2 D=  8.36D-04 Err=  8.13D-03
      PEZero:  N= 4 I= 1 D=  1.39D-03 Err=  1.57D-03
      PEZero:  N= 5 I= 4 D=  2.79D-04 Err=  1.22D-05
      PEZero:  N= 5 I= 3 D=  5.57D-04 Err=  1.90D-02
      PEZero:  N= 6 I= 5 D=  1.39D-04 Err=  9.18D-06
      PEZero:  N= 6 I= 4 D=  4.18D-04 Err=  4.69D-09
      PEZero:  N= 6 I= 3 D=  6.97D-04 Err=  4.88D-03
 Maximum DWI energy   std dev =  0.000000024 at pt     9
 Maximum DWI gradient std dev =  0.098317121 at pt    94
 CORRECTOR INTEGRATION CONVERGENCE:
   Recorrection delta-x convergence threshold:    0.010000
   Delta-x Convergence Met
 Point Number:  93          Path Number:   2
   CHANGE IN THE REACTION COORDINATE =    0.10693
   NET REACTION COORDINATE UP TO THIS POINT =    9.95073
  # OF POINTS ALONG THE PATH = 127
  # OF STEPS =   1

 Calculating another point on the path.
 IRC-IRC-IRC-IRC-IRC-IRC-IRC-IRC-IRC-IRC-IRC-IRC-IRC-IRC-IRC-IRC-IRC-IRC
                          Input orientation:                          
 ---------------------------------------------------------------------
 Center     Atomic      Atomic             Coordinates (Angstroms)
 Number     Number       Type             X           Y           Z
 ---------------------------------------------------------------------
      1          6           0       -0.725932   -0.211762    0.214857
      2          6           0        0.249112   -0.857705    1.055060
      3          1           0        0.266808   -1.939340    1.075308
      4          1           0        0.970956   -0.288001    1.622524
      5          7           0        2.400959    0.395909   -0.767170
      6          1           0        1.693706    1.124472   -0.681828
      7          1           0        3.307897    0.859542   -0.733921
      8          8           0       -0.622287    1.158108    0.224536
      9          1           0       -1.341998    1.471282   -0.353637
     10          8           0       -1.576002   -0.780575   -0.456586
     11          1           0        2.308721    0.013397   -1.706991
 ---------------------------------------------------------------------
                    Distance matrix (angstroms):
                    1          2          3          4          5
     1  C    0.000000
     2  C    1.440102   0.000000
     3  H    2.170353   1.081968   0.000000
     4  H    2.206075   1.080572   1.876750   0.000000
     5  N    3.333329   3.085857   3.660971   2.867625   0.000000
     6  H    2.905892   3.005438   3.809266   2.797764   1.018968
     7  H    4.280145   3.937709   4.511681   3.511549   1.019116
     8  O    1.373820   2.347895   3.332939   2.565935   3.271764
     9  H    1.880256   3.152815   4.032676   3.514263   3.916269
    10  O    1.223521   2.371090   2.661838   3.324503   4.158941
    11  H    3.599071   3.553834   3.965322   3.600851   1.018866
                    6          7          8          9         10
     6  H    0.000000
     7  H    1.636617   0.000000
     8  O    2.487257   4.056368   0.000000
     9  H    3.073025   4.705355   0.974857   0.000000
    10  O    3.790901   5.159396   2.265390   2.266322   0.000000
    11  H    1.632082   1.631312   3.692149   4.157493   4.157521
                   11
    11  H    0.000000
 Symmetry turned off by external request.
 Stoichiometry    C2H6NO2(2)
 Framework group  C1[X(C2H6NO2)]
 Deg. of freedom    27
 Full point group                 C1      NOp   1
 Rotational constants (GHZ):           6.6040954           2.6212121           2.3794548
 Standard basis: 6-31G(d) (6D, 7F)
    87 basis functions,   164 primitive gaussians,    87 cartesian basis functions
    21 alpha electrons       20 beta electrons
       nuclear repulsion energy       171.7763285845 Hartrees.
 NAtoms=   11 NActive=   11 NUniq=   11 SFac= 1.00D+00 NAtFMM=   60 NAOKFM=F Big=F
 Integral buffers will be    131072 words long.
 Raffenetti 2 integral format.
 Two-electron integral symmetry is turned off.
 One-electron integrals computed using PRISM.
 NBasis=    87 RedAO= T EigKep=  3.42D-03  NBF=    87
 NBsUse=    87 1.00D-06 EigRej= -1.00D+00 NBFU=    87
 Initial guess from the checkpoint file:  "glycine_minus_ammonia_irc.chk"
 B after Tr=    -0.000052    0.000180   -0.000104
         Rot=    1.000000    0.000002    0.000050   -0.000061 Ang=   0.01 deg.
 Initial guess <Sx>= 0.0000 <Sy>= 0.0000 <Sz>= 0.5000 <S**2>= 0.7579 S= 0.5039
 ExpMin= 1.61D-01 ExpMax= 5.48D+03 ExpMxC= 8.25D+02 IAcc=3 IRadAn=         5 AccDes= 0.00D+00
 Harris functional with IExCor=  402 and IRadAn=       5 diagonalized for initial guess.
 HarFok:  IExCor=  402 AccDes= 0.00D+00 IRadAn=         5 IDoV= 1 UseB2=F ITyADJ=14
 ICtDFT=  3500011 ScaDFX=  1.000000  1.000000  1.000000  1.000000
 FoFCou: FMM=F IPFlag=           0 FMFlag=      100000 FMFlg1=           0
         NFxFlg=           0 DoJE=T BraDBF=F KetDBF=T FulRan=T
         wScrn=  0.000000 ICntrl=       500 IOpCl=  0 I1Cent=   200000004 NGrid=           0
         NMat0=    1 NMatS0=      1 NMatT0=    0 NMatD0=    1 NMtDS0=    0 NMtDT0=    0
 Symmetry not used in FoFCou.
 Keep R1 and R2 ints in memory in canonical form, NReq=18299015.
 Requested convergence on RMS density matrix=1.00D-08 within 128 cycles.
 Requested convergence on MAX density matrix=1.00D-06.
 Requested convergence on             energy=1.00D-06.
 No special actions if energy rises.
 Integral accuracy reduced to 1.0D-05 until final iterations.
 Initial convergence to 1.0D-05 achieved.  Increase integral accuracy.
 SCF Done:  E(UB3LYP) =  -284.968820256     A.U. after   12 cycles
            NFock= 12  Conv=0.27D-08     -V/T= 2.0089
 <Sx>= 0.0000 <Sy>= 0.0000 <Sz>= 0.5000 <S**2>= 0.7579 S= 0.5039
 <L.S>=  0.00000000000    
 Annihilation of the first spin contaminant:
 S**2 before annihilation     0.7579,   after     0.7500
 DoSCS=F DFT=T ScalE2(SS,OS)=  1.000000  1.000000
 Range of M.O.s used for correlation:     1    87
 NBasis=    87 NAE=    21 NBE=    20 NFC=     0 NFV=     0
 NROrb=     87 NOA=    21 NOB=    20 NVA=    66 NVB=    67
 Symmetrizing basis deriv contribution to polar:
 IMax=3 JMax=2 DiffMx= 0.00D+00
 G2DrvN: will do    12 centers at a time, making    1 passes.
 Calling FoFCou, ICntrl=  3107 FMM=F I1Cent=   0 AccDes= 0.00D+00.
 End of G2Drv F.D. properties file   721 does not exist.
 End of G2Drv F.D. properties file   722 does not exist.
 End of G2Drv F.D. properties file   788 does not exist.
          IDoAtm=11111111111
          Differentiating once with respect to nuclear coordinates.
 Keep R1 and R2 ints in memory in canonical form, NReq=18295900.
          There are    36 degrees of freedom in the 1st order CPHF.  IDoFFX=6 NUNeed=     0.
     30 vectors produced by pass  0 Test12= 7.57D-15 2.78D-09 XBig12= 4.43D-01 3.06D-01.
 AX will form    30 AO Fock derivatives at one time.
     30 vectors produced by pass  1 Test12= 7.57D-15 2.78D-09 XBig12= 2.70D-01 1.80D-01.
     30 vectors produced by pass  2 Test12= 7.57D-15 2.78D-09 XBig12= 1.80D-02 5.25D-02.
     30 vectors produced by pass  3 Test12= 7.57D-15 2.78D-09 XBig12= 2.12D-04 4.50D-03.
     30 vectors produced by pass  4 Test12= 7.57D-15 2.78D-09 XBig12= 1.38D-06 1.81D-04.
     29 vectors produced by pass  5 Test12= 7.57D-15 2.78D-09 XBig12= 4.61D-09 8.87D-06.
     13 vectors produced by pass  6 Test12= 7.57D-15 2.78D-09 XBig12= 1.22D-11 4.66D-07.
      2 vectors produced by pass  7 Test12= 7.57D-15 2.78D-09 XBig12= 4.09D-14 2.67D-08.
 InvSVY:  IOpt=1 It=  1 EMax= 2.89D-15
 Solved reduced A of dimension   194 with    30 vectors.
 End of Minotr F.D. properties file   721 does not exist.
 End of Minotr F.D. properties file   722 does not exist.
 End of Minotr F.D. properties file   788 does not exist.
 Calling FoFJK, ICntrl=    100127 FMM=F ISym2X=0 I1Cent= 0 IOpClX= 1 NMat=1 NMatS=1 NMatT=0.
 -------------------------------------------------------------------
 Center     Atomic                   Forces (Hartrees/Bohr)
 Number     Number              X              Y              Z
 -------------------------------------------------------------------
      1        6          -0.000064839   -0.000061283    0.000030278
      2        6          -0.000192949   -0.000169526    0.000130646
      3        1          -0.000043285    0.000015846    0.000029824
      4        1          -0.000008320   -0.000034076   -0.000016216
      5        7           0.000213726    0.000339813   -0.000084298
      6        1           0.000034250   -0.000059814   -0.000016203
      7        1          -0.000074183    0.000028012   -0.000009792
      8        8           0.000285843   -0.000122150   -0.000181721
      9        1           0.000028255   -0.000004043   -0.000013127
     10        8          -0.000214072    0.000039583    0.000126500
     11        1           0.000035574    0.000027638    0.000004108
 -------------------------------------------------------------------
 Cartesian Forces:  Max     0.000339813 RMS     0.000119615
 IRC-IRC-IRC-IRC-IRC-IRC-IRC-IRC-IRC-IRC-IRC-IRC-IRC-IRC-IRC-IRC-IRC-IRC
 Pt128 Step number   1 out of a maximum of  20
 Modified Bulirsch-Stoer Extrapolation Cycles:
    EPS =    0.000010000000000
      PEZero:  N= 2 I= 1 D=  5.57D-04 Err=  1.15D-02
      PEZero:  N= 3 I= 2 D=  5.57D-04 Err=  1.64D-02
      PEZero:  N= 3 I= 1 D=  1.11D-03 Err=  1.31D-02
      PEZero:  N= 4 I= 3 D=  2.79D-04 Err=  2.51D-02
      PEZero:  N= 4 I= 2 D=  8.36D-04 Err=  1.71D-02
      PEZero:  N= 4 I= 1 D=  1.39D-03 Err=  1.27D-02
      PEZero:  N= 5 I= 4 D=  2.79D-04 Err=  1.21D-03
      PEZero:  N= 5 I= 3 D=  5.57D-04 Err=  2.33D-02
      PEZero:  N= 6 I= 5 D=  1.39D-04 Err=  8.87D-06
      PEZero:  N= 6 I= 4 D=  4.18D-04 Err=  1.21D-03
 Maximum DWI energy   std dev =  0.000000018 at pt     9
 Maximum DWI gradient std dev =  0.089710476 at pt   140
 CORRECTOR INTEGRATION CONVERGENCE:
   Recorrection delta-x convergence threshold:    0.010000
   Delta-x Convergence Met
 Point Number:  94          Path Number:   2
   CHANGE IN THE REACTION COORDINATE =    0.10693
   NET REACTION COORDINATE UP TO THIS POINT =   10.05766
  # OF POINTS ALONG THE PATH = 128
  # OF STEPS =   1

 Calculating another point on the path.
 IRC-IRC-IRC-IRC-IRC-IRC-IRC-IRC-IRC-IRC-IRC-IRC-IRC-IRC-IRC-IRC-IRC-IRC
                          Input orientation:                          
 ---------------------------------------------------------------------
 Center     Atomic      Atomic             Coordinates (Angstroms)
 Number     Number       Type             X           Y           Z
 ---------------------------------------------------------------------
      1          6           0       -0.727442   -0.213292    0.215577
      2          6           0        0.244470   -0.861588    1.057733
      3          1           0        0.254587   -1.943226    1.083437
      4          1           0        0.972151   -0.293950    1.619856
      5          7           0        2.405118    0.401553   -0.768710
      6          1           0        1.689321    1.121715   -0.683248
      7          1           0        3.306386    0.876039   -0.734695
      8          8           0       -0.616993    1.156052    0.221033
      9          1           0       -1.334972    1.471068   -0.358306
     10          8           0       -1.580293   -0.779982   -0.454065
     11          1           0        2.318147    0.018945   -1.709009
 ---------------------------------------------------------------------
                    Distance matrix (angstroms):
                    1          2          3          4          5
     1  C    0.000000
     2  C    1.440184   0.000000
     3  H    2.170308   1.081991   0.000000
     4  H    2.206156   1.080609   1.876901   0.000000
     5  N    3.340627   3.098358   3.681470   2.870952   0.000000
     6  H    2.903596   3.008670   3.817525   2.796913   1.018972
     7  H    4.285024   3.950630   4.535123   3.515883   1.019106
     8  O    1.373801   2.347990   3.333004   2.566045   3.268335
     9  H    1.880293   3.152950   4.032708   3.514432   3.911595
    10  O    1.223484   2.371066   2.661548   3.324507   4.168756
    11  H    3.610205   3.567960   3.988252   3.604296   1.018879
                    6          7          8          9         10
     6  H    0.000000
     7  H    1.636430   0.000000
     8  O    2.477496   4.047805   0.000000
     9  H    3.061696   4.694458   0.974866   0.000000
    10  O    3.789373   5.167280   2.265376   2.266402   0.000000
    11  H    1.632088   1.631108   3.692305   4.156722   4.172649
                   11
    11  H    0.000000
 Symmetry turned off by external request.
 Stoichiometry    C2H6NO2(2)
 Framework group  C1[X(C2H6NO2)]
 Deg. of freedom    27
 Full point group                 C1      NOp   1
 Rotational constants (GHZ):           6.6122590           2.6141970           2.3718361
 Standard basis: 6-31G(d) (6D, 7F)
    87 basis functions,   164 primitive gaussians,    87 cartesian basis functions
    21 alpha electrons       20 beta electrons
       nuclear repulsion energy       171.7123831528 Hartrees.
 NAtoms=   11 NActive=   11 NUniq=   11 SFac= 1.00D+00 NAtFMM=   60 NAOKFM=F Big=F
 Integral buffers will be    131072 words long.
 Raffenetti 2 integral format.
 Two-electron integral symmetry is turned off.
 One-electron integrals computed using PRISM.
 NBasis=    87 RedAO= T EigKep=  3.42D-03  NBF=    87
 NBsUse=    87 1.00D-06 EigRej= -1.00D+00 NBFU=    87
 Initial guess from the checkpoint file:  "glycine_minus_ammonia_irc.chk"
 B after Tr=    -0.000009    0.000191   -0.000097
         Rot=    1.000000   -0.000020    0.000053   -0.000058 Ang=  -0.01 deg.
 Initial guess <Sx>= 0.0000 <Sy>= 0.0000 <Sz>= 0.5000 <S**2>= 0.7579 S= 0.5039
 ExpMin= 1.61D-01 ExpMax= 5.48D+03 ExpMxC= 8.25D+02 IAcc=3 IRadAn=         5 AccDes= 0.00D+00
 Harris functional with IExCor=  402 and IRadAn=       5 diagonalized for initial guess.
 HarFok:  IExCor=  402 AccDes= 0.00D+00 IRadAn=         5 IDoV= 1 UseB2=F ITyADJ=14
 ICtDFT=  3500011 ScaDFX=  1.000000  1.000000  1.000000  1.000000
 FoFCou: FMM=F IPFlag=           0 FMFlag=      100000 FMFlg1=           0
         NFxFlg=           0 DoJE=T BraDBF=F KetDBF=T FulRan=T
         wScrn=  0.000000 ICntrl=       500 IOpCl=  0 I1Cent=   200000004 NGrid=           0
         NMat0=    1 NMatS0=      1 NMatT0=    0 NMatD0=    1 NMtDS0=    0 NMtDT0=    0
 Symmetry not used in FoFCou.
 Keep R1 and R2 ints in memory in canonical form, NReq=18299015.
 Requested convergence on RMS density matrix=1.00D-08 within 128 cycles.
 Requested convergence on MAX density matrix=1.00D-06.
 Requested convergence on             energy=1.00D-06.
 No special actions if energy rises.
 Integral accuracy reduced to 1.0D-05 until final iterations.
 Initial convergence to 1.0D-05 achieved.  Increase integral accuracy.
 SCF Done:  E(UB3LYP) =  -284.968840490     A.U. after   12 cycles
            NFock= 12  Conv=0.26D-08     -V/T= 2.0089
 <Sx>= 0.0000 <Sy>= 0.0000 <Sz>= 0.5000 <S**2>= 0.7579 S= 0.5040
 <L.S>=  0.00000000000    
 Annihilation of the first spin contaminant:
 S**2 before annihilation     0.7579,   after     0.7500
 DoSCS=F DFT=T ScalE2(SS,OS)=  1.000000  1.000000
 Range of M.O.s used for correlation:     1    87
 NBasis=    87 NAE=    21 NBE=    20 NFC=     0 NFV=     0
 NROrb=     87 NOA=    21 NOB=    20 NVA=    66 NVB=    67
 Symmetrizing basis deriv contribution to polar:
 IMax=3 JMax=2 DiffMx= 0.00D+00
 G2DrvN: will do    12 centers at a time, making    1 passes.
 Calling FoFCou, ICntrl=  3107 FMM=F I1Cent=   0 AccDes= 0.00D+00.
 End of G2Drv F.D. properties file   721 does not exist.
 End of G2Drv F.D. properties file   722 does not exist.
 End of G2Drv F.D. properties file   788 does not exist.
          IDoAtm=11111111111
          Differentiating once with respect to nuclear coordinates.
 Keep R1 and R2 ints in memory in canonical form, NReq=18295900.
          There are    36 degrees of freedom in the 1st order CPHF.  IDoFFX=6 NUNeed=     0.
     30 vectors produced by pass  0 Test12= 7.57D-15 2.78D-09 XBig12= 4.44D-01 3.07D-01.
 AX will form    30 AO Fock derivatives at one time.
     30 vectors produced by pass  1 Test12= 7.57D-15 2.78D-09 XBig12= 2.72D-01 1.81D-01.
     30 vectors produced by pass  2 Test12= 7.57D-15 2.78D-09 XBig12= 1.81D-02 5.28D-02.
     30 vectors produced by pass  3 Test12= 7.57D-15 2.78D-09 XBig12= 2.13D-04 4.51D-03.
     30 vectors produced by pass  4 Test12= 7.57D-15 2.78D-09 XBig12= 1.39D-06 1.80D-04.
     29 vectors produced by pass  5 Test12= 7.57D-15 2.78D-09 XBig12= 4.62D-09 8.87D-06.
     13 vectors produced by pass  6 Test12= 7.57D-15 2.78D-09 XBig12= 1.22D-11 4.62D-07.
      2 vectors produced by pass  7 Test12= 7.57D-15 2.78D-09 XBig12= 4.13D-14 2.69D-08.
 InvSVY:  IOpt=1 It=  1 EMax= 1.44D-15
 Solved reduced A of dimension   194 with    30 vectors.
 End of Minotr F.D. properties file   721 does not exist.
 End of Minotr F.D. properties file   722 does not exist.
 End of Minotr F.D. properties file   788 does not exist.
 Calling FoFJK, ICntrl=    100127 FMM=F ISym2X=0 I1Cent= 0 IOpClX= 1 NMat=1 NMatS=1 NMatT=0.
 -------------------------------------------------------------------
 Center     Atomic                   Forces (Hartrees/Bohr)
 Number     Number              X              Y              Z
 -------------------------------------------------------------------
      1        6          -0.000064673   -0.000058510    0.000021697
      2        6          -0.000161620   -0.000158587    0.000096968
      3        1          -0.000038573    0.000016849    0.000025831
      4        1          -0.000007643   -0.000034017   -0.000020250
      5        7           0.000203065    0.000316580   -0.000053686
      6        1           0.000030021   -0.000048018   -0.000011182
      7        1          -0.000059600    0.000026426   -0.000005884
      8        8           0.000273706   -0.000121868   -0.000194830
      9        1           0.000024996   -0.000003651   -0.000013050
     10        8          -0.000230243    0.000037903    0.000151195
     11        1           0.000030564    0.000026893    0.000003193
 -------------------------------------------------------------------
 Cartesian Forces:  Max     0.000316580 RMS     0.000114453
 IRC-IRC-IRC-IRC-IRC-IRC-IRC-IRC-IRC-IRC-IRC-IRC-IRC-IRC-IRC-IRC-IRC-IRC
 Pt129 Step number   1 out of a maximum of  20
 Modified Bulirsch-Stoer Extrapolation Cycles:
    EPS =    0.000010000000000
      PEZero:  N= 2 I= 1 D=  5.57D-04 Err=  1.08D-02
      PEZero:  N= 3 I= 2 D=  5.57D-04 Err=  1.56D-02
      PEZero:  N= 3 I= 1 D=  1.11D-03 Err=  1.26D-02
      PEZero:  N= 4 I= 3 D=  2.79D-04 Err=  2.40D-02
      PEZero:  N= 4 I= 2 D=  8.36D-04 Err=  1.64D-02
      PEZero:  N= 4 I= 1 D=  1.39D-03 Err=  1.22D-02
      PEZero:  N= 5 I= 4 D=  2.79D-04 Err=  5.83D-03
      PEZero:  N= 5 I= 3 D=  5.57D-04 Err=  1.53D-02
      PEZero:  N= 6 I= 5 D=  1.39D-04 Err=  8.62D-06
      PEZero:  N= 6 I= 4 D=  4.18D-04 Err=  5.83D-03
 Maximum DWI energy   std dev =  0.000000013 at pt    11
 Maximum DWI gradient std dev =  0.080395721 at pt   141
 CORRECTOR INTEGRATION CONVERGENCE:
   Recorrection delta-x convergence threshold:    0.010000
   Delta-x Convergence Met
 Point Number:  95          Path Number:   2
   CHANGE IN THE REACTION COORDINATE =    0.10694
   NET REACTION COORDINATE UP TO THIS POINT =   10.16461
  # OF POINTS ALONG THE PATH = 129
  # OF STEPS =   1

 Calculating another point on the path.
 IRC-IRC-IRC-IRC-IRC-IRC-IRC-IRC-IRC-IRC-IRC-IRC-IRC-IRC-IRC-IRC-IRC-IRC
                          Input orientation:                          
 ---------------------------------------------------------------------
 Center     Atomic      Atomic             Coordinates (Angstroms)
 Number     Number       Type             X           Y           Z
 ---------------------------------------------------------------------
      1          6           0       -0.728994   -0.214831    0.216163
      2          6           0        0.240322   -0.865401    1.059686
      3          1           0        0.242974   -1.946962    1.090805
      4          1           0        0.974023   -0.299887    1.616156
      5          7           0        2.409361    0.407236   -0.769694
      6          1           0        1.685860    1.119615   -0.683781
      7          1           0        3.305357    0.891533   -0.734903
      8          8           0       -0.611685    1.153938    0.217134
      9          1           0       -1.328302    1.470728   -0.362938
     10          8           0       -1.585125   -0.779420   -0.451004
     11          1           0        2.327071    0.024963   -1.710564
 ---------------------------------------------------------------------
                    Distance matrix (angstroms):
                    1          2          3          4          5
     1  C    0.000000
     2  C    1.440259   0.000000
     3  H    2.170253   1.082012   0.000000
     4  H    2.206237   1.080639   1.877041   0.000000
     5  N    3.347857   3.109817   3.700937   2.872715   0.000000
     6  H    2.902096   3.011568   3.825568   2.794889   1.018979
     7  H    4.290053   3.962550   4.557242   3.518818   1.019100
     8  O    1.373786   2.348092   3.333065   2.566192   3.264676
     9  H    1.880329   3.153084   4.032726   3.514626   3.907248
    10  O    1.223451   2.371040   2.661254   3.324506   4.179190
    11  H    3.620678   3.580719   4.009940   3.606013   1.018893
                    6          7          8          9         10
     6  H    0.000000
     7  H    1.636278   0.000000
     8  O    2.468104   4.039610   0.000000
     9  H    3.051458   4.684509   0.974874   0.000000
    10  O    3.789441   5.175857   2.265362   2.266468   0.000000
    11  H    1.632084   1.630921   3.691461   4.155488   4.187934
                   11
    11  H    0.000000
 Symmetry turned off by external request.
 Stoichiometry    C2H6NO2(2)
 Framework group  C1[X(C2H6NO2)]
 Deg. of freedom    27
 Full point group                 C1      NOp   1
 Rotational constants (GHZ):           6.6243183           2.6072535           2.3638469
 Standard basis: 6-31G(d) (6D, 7F)
    87 basis functions,   164 primitive gaussians,    87 cartesian basis functions
    21 alpha electrons       20 beta electrons
       nuclear repulsion energy       171.6520803867 Hartrees.
 NAtoms=   11 NActive=   11 NUniq=   11 SFac= 1.00D+00 NAtFMM=   60 NAOKFM=F Big=F
 Integral buffers will be    131072 words long.
 Raffenetti 2 integral format.
 Two-electron integral symmetry is turned off.
 One-electron integrals computed using PRISM.
 NBasis=    87 RedAO= T EigKep=  3.42D-03  NBF=    87
 NBsUse=    87 1.00D-06 EigRej= -1.00D+00 NBFU=    87
 Initial guess from the checkpoint file:  "glycine_minus_ammonia_irc.chk"
 B after Tr=     0.000032    0.000195   -0.000095
         Rot=    1.000000   -0.000038    0.000054   -0.000056 Ang=  -0.01 deg.
 Initial guess <Sx>= 0.0000 <Sy>= 0.0000 <Sz>= 0.5000 <S**2>= 0.7579 S= 0.5040
 ExpMin= 1.61D-01 ExpMax= 5.48D+03 ExpMxC= 8.25D+02 IAcc=3 IRadAn=         5 AccDes= 0.00D+00
 Harris functional with IExCor=  402 and IRadAn=       5 diagonalized for initial guess.
 HarFok:  IExCor=  402 AccDes= 0.00D+00 IRadAn=         5 IDoV= 1 UseB2=F ITyADJ=14
 ICtDFT=  3500011 ScaDFX=  1.000000  1.000000  1.000000  1.000000
 FoFCou: FMM=F IPFlag=           0 FMFlag=      100000 FMFlg1=           0
         NFxFlg=           0 DoJE=T BraDBF=F KetDBF=T FulRan=T
         wScrn=  0.000000 ICntrl=       500 IOpCl=  0 I1Cent=   200000004 NGrid=           0
         NMat0=    1 NMatS0=      1 NMatT0=    0 NMatD0=    1 NMtDS0=    0 NMtDT0=    0
 Symmetry not used in FoFCou.
 Keep R1 and R2 ints in memory in canonical form, NReq=18299015.
 Requested convergence on RMS density matrix=1.00D-08 within 128 cycles.
 Requested convergence on MAX density matrix=1.00D-06.
 Requested convergence on             energy=1.00D-06.
 No special actions if energy rises.
 Integral accuracy reduced to 1.0D-05 until final iterations.
 Initial convergence to 1.0D-05 achieved.  Increase integral accuracy.
 SCF Done:  E(UB3LYP) =  -284.968859795     A.U. after   12 cycles
            NFock= 12  Conv=0.26D-08     -V/T= 2.0089
 <Sx>= 0.0000 <Sy>= 0.0000 <Sz>= 0.5000 <S**2>= 0.7579 S= 0.5040
 <L.S>=  0.00000000000    
 Annihilation of the first spin contaminant:
 S**2 before annihilation     0.7579,   after     0.7500
 DoSCS=F DFT=T ScalE2(SS,OS)=  1.000000  1.000000
 Range of M.O.s used for correlation:     1    87
 NBasis=    87 NAE=    21 NBE=    20 NFC=     0 NFV=     0
 NROrb=     87 NOA=    21 NOB=    20 NVA=    66 NVB=    67
 Symmetrizing basis deriv contribution to polar:
 IMax=3 JMax=2 DiffMx= 0.00D+00
 G2DrvN: will do    12 centers at a time, making    1 passes.
 Calling FoFCou, ICntrl=  3107 FMM=F I1Cent=   0 AccDes= 0.00D+00.
 End of G2Drv F.D. properties file   721 does not exist.
 End of G2Drv F.D. properties file   722 does not exist.
 End of G2Drv F.D. properties file   788 does not exist.
          IDoAtm=11111111111
          Differentiating once with respect to nuclear coordinates.
 Keep R1 and R2 ints in memory in canonical form, NReq=18295900.
          There are    36 degrees of freedom in the 1st order CPHF.  IDoFFX=6 NUNeed=     0.
     30 vectors produced by pass  0 Test12= 7.57D-15 2.78D-09 XBig12= 4.46D-01 3.09D-01.
 AX will form    30 AO Fock derivatives at one time.
     30 vectors produced by pass  1 Test12= 7.57D-15 2.78D-09 XBig12= 2.74D-01 1.82D-01.
     30 vectors produced by pass  2 Test12= 7.57D-15 2.78D-09 XBig12= 1.83D-02 5.32D-02.
     30 vectors produced by pass  3 Test12= 7.57D-15 2.78D-09 XBig12= 2.14D-04 4.51D-03.
     30 vectors produced by pass  4 Test12= 7.57D-15 2.78D-09 XBig12= 1.40D-06 1.79D-04.
     28 vectors produced by pass  5 Test12= 7.57D-15 2.78D-09 XBig12= 4.64D-09 8.86D-06.
     13 vectors produced by pass  6 Test12= 7.57D-15 2.78D-09 XBig12= 1.24D-11 4.79D-07.
      2 vectors produced by pass  7 Test12= 7.57D-15 2.78D-09 XBig12= 4.62D-14 3.15D-08.
 InvSVY:  IOpt=1 It=  1 EMax= 1.78D-15
 Solved reduced A of dimension   193 with    30 vectors.
 End of Minotr F.D. properties file   721 does not exist.
 End of Minotr F.D. properties file   722 does not exist.
 End of Minotr F.D. properties file   788 does not exist.
 Calling FoFJK, ICntrl=    100127 FMM=F ISym2X=0 I1Cent= 0 IOpClX= 1 NMat=1 NMatS=1 NMatT=0.
 -------------------------------------------------------------------
 Center     Atomic                   Forces (Hartrees/Bohr)
 Number     Number              X              Y              Z
 -------------------------------------------------------------------
      1        6          -0.000065790   -0.000056497    0.000014399
      2        6          -0.000135193   -0.000149160    0.000068127
      3        1          -0.000034568    0.000017088    0.000022540
      4        1          -0.000007156   -0.000034026   -0.000024063
      5        7           0.000197694    0.000297769   -0.000028188
      6        1           0.000026514   -0.000039016   -0.000007607
      7        1          -0.000048197    0.000025608   -0.000003246
      8        8           0.000261064   -0.000121598   -0.000204996
      9        1           0.000022141   -0.000003200   -0.000012873
     10        8          -0.000243939    0.000037487    0.000172768
     11        1           0.000027430    0.000025544    0.000003139
 -------------------------------------------------------------------
 Cartesian Forces:  Max     0.000297769 RMS     0.000111233
 IRC-IRC-IRC-IRC-IRC-IRC-IRC-IRC-IRC-IRC-IRC-IRC-IRC-IRC-IRC-IRC-IRC-IRC
 Pt130 Step number   1 out of a maximum of  20
 Modified Bulirsch-Stoer Extrapolation Cycles:
    EPS =    0.000010000000000
      PEZero:  N= 2 I= 1 D=  5.57D-04 Err=  1.02D-02
      PEZero:  N= 3 I= 2 D=  5.57D-04 Err=  1.49D-02
      PEZero:  N= 3 I= 1 D=  1.11D-03 Err=  1.21D-02
      PEZero:  N= 4 I= 3 D=  2.79D-04 Err=  2.31D-02
      PEZero:  N= 4 I= 2 D=  8.36D-04 Err=  1.59D-02
      PEZero:  N= 4 I= 1 D=  1.39D-03 Err=  1.18D-02
      PEZero:  N= 5 I= 4 D=  2.79D-04 Err=  8.92D-03
      PEZero:  N= 5 I= 3 D=  5.57D-04 Err=  9.73D-03
      PEZero:  N= 6 I= 5 D=  1.39D-04 Err=  8.41D-06
      PEZero:  N= 6 I= 4 D=  4.18D-04 Err=  8.92D-03
 Maximum DWI energy   std dev =  0.000000011 at pt    11
 Maximum DWI gradient std dev =  0.071907478 at pt   141
 CORRECTOR INTEGRATION CONVERGENCE:
   Recorrection delta-x convergence threshold:    0.010000
   Delta-x Convergence Met
 Point Number:  96          Path Number:   2
   CHANGE IN THE REACTION COORDINATE =    0.10696
   NET REACTION COORDINATE UP TO THIS POINT =   10.27157
  # OF POINTS ALONG THE PATH = 130
  # OF STEPS =   1

 Calculating another point on the path.
 IRC-IRC-IRC-IRC-IRC-IRC-IRC-IRC-IRC-IRC-IRC-IRC-IRC-IRC-IRC-IRC-IRC-IRC
                          Input orientation:                          
 ---------------------------------------------------------------------
 Center     Atomic      Atomic             Coordinates (Angstroms)
 Number     Number       Type             X           Y           Z
 ---------------------------------------------------------------------
      1          6           0       -0.730588   -0.216360    0.216626
      2          6           0        0.236667   -0.869113    1.060949
      3          1           0        0.232022   -1.950520    1.097415
      4          1           0        0.976533   -0.305763    1.611470
      5          7           0        2.413712    0.412898   -0.770164
      6          1           0        1.683185    1.118015   -0.683714
      7          1           0        3.304765    0.906175   -0.734695
      8          8           0       -0.606465    1.151790    0.212936
      9          1           0       -1.322077    1.470278   -0.367459
     10          8           0       -1.590410   -0.778882   -0.447479
     11          1           0        2.335632    0.031075   -1.711591
 ---------------------------------------------------------------------
                    Distance matrix (angstroms):
                    1          2          3          4          5
     1  C    0.000000
     2  C    1.440329   0.000000
     3  H    2.170189   1.082032   0.000000
     4  H    2.206319   1.080666   1.877172   0.000000
     5  N    3.355047   3.120265   3.719323   2.873001   0.000000
     6  H    2.901287   3.014123   3.833302   2.791840   1.018987
     7  H    4.295250   3.973564   4.578109   3.520504   1.019096
     8  O    1.373773   2.348200   3.333120   2.566367   3.260969
     9  H    1.880362   3.153218   4.032734   3.514838   3.903376
    10  O    1.223422   2.371014   2.660957   3.324501   4.190162
    11  H    3.630557   3.592070   4.030187   3.606015   1.018906
                    6          7          8          9         10
     6  H    0.000000
     7  H    1.636154   0.000000
     8  O    2.459190   4.031880   0.000000
     9  H    3.042319   4.675548   0.974882   0.000000
    10  O    3.790837   5.185041   2.265346   2.266523   0.000000
    11  H    1.632072   1.630750   3.689952   4.154135   4.203310
                   11
    11  H    0.000000
 Symmetry turned off by external request.
 Stoichiometry    C2H6NO2(2)
 Framework group  C1[X(C2H6NO2)]
 Deg. of freedom    27
 Full point group                 C1      NOp   1
 Rotational constants (GHZ):           6.6398266           2.6003412           2.3555309
 Standard basis: 6-31G(d) (6D, 7F)
    87 basis functions,   164 primitive gaussians,    87 cartesian basis functions
    21 alpha electrons       20 beta electrons
       nuclear repulsion energy       171.5946993334 Hartrees.
 NAtoms=   11 NActive=   11 NUniq=   11 SFac= 1.00D+00 NAtFMM=   60 NAOKFM=F Big=F
 Integral buffers will be    131072 words long.
 Raffenetti 2 integral format.
 Two-electron integral symmetry is turned off.
 One-electron integrals computed using PRISM.
 NBasis=    87 RedAO= T EigKep=  3.42D-03  NBF=    87
 NBsUse=    87 1.00D-06 EigRej= -1.00D+00 NBFU=    87
 Initial guess from the checkpoint file:  "glycine_minus_ammonia_irc.chk"
 B after Tr=     0.000071    0.000192   -0.000097
         Rot=    1.000000   -0.000051    0.000054   -0.000053 Ang=  -0.01 deg.
 Initial guess <Sx>= 0.0000 <Sy>= 0.0000 <Sz>= 0.5000 <S**2>= 0.7579 S= 0.5040
 ExpMin= 1.61D-01 ExpMax= 5.48D+03 ExpMxC= 8.25D+02 IAcc=3 IRadAn=         5 AccDes= 0.00D+00
 Harris functional with IExCor=  402 and IRadAn=       5 diagonalized for initial guess.
 HarFok:  IExCor=  402 AccDes= 0.00D+00 IRadAn=         5 IDoV= 1 UseB2=F ITyADJ=14
 ICtDFT=  3500011 ScaDFX=  1.000000  1.000000  1.000000  1.000000
 FoFCou: FMM=F IPFlag=           0 FMFlag=      100000 FMFlg1=           0
         NFxFlg=           0 DoJE=T BraDBF=F KetDBF=T FulRan=T
         wScrn=  0.000000 ICntrl=       500 IOpCl=  0 I1Cent=   200000004 NGrid=           0
         NMat0=    1 NMatS0=      1 NMatT0=    0 NMatD0=    1 NMtDS0=    0 NMtDT0=    0
 Symmetry not used in FoFCou.
 Keep R1 and R2 ints in memory in canonical form, NReq=18299015.
 Requested convergence on RMS density matrix=1.00D-08 within 128 cycles.
 Requested convergence on MAX density matrix=1.00D-06.
 Requested convergence on             energy=1.00D-06.
 No special actions if energy rises.
 Integral accuracy reduced to 1.0D-05 until final iterations.
 Initial convergence to 1.0D-05 achieved.  Increase integral accuracy.
 SCF Done:  E(UB3LYP) =  -284.968878536     A.U. after   12 cycles
            NFock= 12  Conv=0.27D-08     -V/T= 2.0089
 <Sx>= 0.0000 <Sy>= 0.0000 <Sz>= 0.5000 <S**2>= 0.7579 S= 0.5040
 <L.S>=  0.00000000000    
 Annihilation of the first spin contaminant:
 S**2 before annihilation     0.7579,   after     0.7500
 DoSCS=F DFT=T ScalE2(SS,OS)=  1.000000  1.000000
 Range of M.O.s used for correlation:     1    87
 NBasis=    87 NAE=    21 NBE=    20 NFC=     0 NFV=     0
 NROrb=     87 NOA=    21 NOB=    20 NVA=    66 NVB=    67
 Symmetrizing basis deriv contribution to polar:
 IMax=3 JMax=2 DiffMx= 0.00D+00
 G2DrvN: will do    12 centers at a time, making    1 passes.
 Calling FoFCou, ICntrl=  3107 FMM=F I1Cent=   0 AccDes= 0.00D+00.
 End of G2Drv F.D. properties file   721 does not exist.
 End of G2Drv F.D. properties file   722 does not exist.
 End of G2Drv F.D. properties file   788 does not exist.
          IDoAtm=11111111111
          Differentiating once with respect to nuclear coordinates.
 Keep R1 and R2 ints in memory in canonical form, NReq=18295900.
          There are    36 degrees of freedom in the 1st order CPHF.  IDoFFX=6 NUNeed=     0.
     30 vectors produced by pass  0 Test12= 7.57D-15 2.78D-09 XBig12= 4.47D-01 3.10D-01.
 AX will form    30 AO Fock derivatives at one time.
     30 vectors produced by pass  1 Test12= 7.57D-15 2.78D-09 XBig12= 2.77D-01 1.83D-01.
     30 vectors produced by pass  2 Test12= 7.57D-15 2.78D-09 XBig12= 1.85D-02 5.36D-02.
     30 vectors produced by pass  3 Test12= 7.57D-15 2.78D-09 XBig12= 2.16D-04 4.52D-03.
     30 vectors produced by pass  4 Test12= 7.57D-15 2.78D-09 XBig12= 1.41D-06 1.79D-04.
     28 vectors produced by pass  5 Test12= 7.57D-15 2.78D-09 XBig12= 4.67D-09 8.84D-06.
     13 vectors produced by pass  6 Test12= 7.57D-15 2.78D-09 XBig12= 1.25D-11 4.74D-07.
      2 vectors produced by pass  7 Test12= 7.57D-15 2.78D-09 XBig12= 4.65D-14 3.14D-08.
 InvSVY:  IOpt=1 It=  1 EMax= 1.55D-15
 Solved reduced A of dimension   193 with    30 vectors.
 End of Minotr F.D. properties file   721 does not exist.
 End of Minotr F.D. properties file   722 does not exist.
 End of Minotr F.D. properties file   788 does not exist.
 Calling FoFJK, ICntrl=    100127 FMM=F ISym2X=0 I1Cent= 0 IOpClX= 1 NMat=1 NMatS=1 NMatT=0.
 -------------------------------------------------------------------
 Center     Atomic                   Forces (Hartrees/Bohr)
 Number     Number              X              Y              Z
 -------------------------------------------------------------------
      1        6          -0.000067830   -0.000055167    0.000008354
      2        6          -0.000113266   -0.000141194    0.000043506
      3        1          -0.000031240    0.000016782    0.000019862
      4        1          -0.000006813   -0.000034089   -0.000027608
      5        7           0.000196835    0.000283283   -0.000006999
      6        1           0.000023880   -0.000032368   -0.000005169
      7        1          -0.000039709    0.000025173   -0.000001604
      8        8           0.000248494   -0.000121323   -0.000212987
      9        1           0.000019737   -0.000002780   -0.000012579
     10        8          -0.000255827    0.000037869    0.000191684
     11        1           0.000025739    0.000023814    0.000003539
 -------------------------------------------------------------------
 Cartesian Forces:  Max     0.000283283 RMS     0.000109565
 IRC-IRC-IRC-IRC-IRC-IRC-IRC-IRC-IRC-IRC-IRC-IRC-IRC-IRC-IRC-IRC-IRC-IRC
 Pt131 Step number   1 out of a maximum of  20
 Modified Bulirsch-Stoer Extrapolation Cycles:
    EPS =    0.000010000000000
      PEZero:  N= 2 I= 1 D=  5.57D-04 Err=  9.82D-03
      PEZero:  N= 3 I= 2 D=  5.57D-04 Err=  1.44D-02
      PEZero:  N= 3 I= 1 D=  1.11D-03 Err=  1.19D-02
      PEZero:  N= 4 I= 3 D=  2.79D-04 Err=  2.28D-02
      PEZero:  N= 4 I= 2 D=  8.36D-04 Err=  1.60D-02
      PEZero:  N= 4 I= 1 D=  1.39D-03 Err=  1.20D-02
      PEZero:  N= 5 I= 4 D=  2.79D-04 Err=  1.11D-02
      PEZero:  N= 5 I= 3 D=  5.57D-04 Err=  6.33D-03
      PEZero:  N= 5 I= 2 D=  1.11D-03 Err=  1.42D-02
      PEZero:  N= 6 I= 5 D=  1.39D-04 Err=  7.79D-06
      PEZero:  N= 6 I= 4 D=  4.18D-04 Err=  1.11D-02
 Maximum DWI energy   std dev =  0.000000009 at pt    11
 Maximum DWI gradient std dev =  0.064963853 at pt   141
 CORRECTOR INTEGRATION CONVERGENCE:
   Recorrection delta-x convergence threshold:    0.010000
   Delta-x Convergence Met
 Point Number:  97          Path Number:   2
   CHANGE IN THE REACTION COORDINATE =    0.10698
   NET REACTION COORDINATE UP TO THIS POINT =   10.37855
  # OF POINTS ALONG THE PATH = 131
  # OF STEPS =   1

 Calculating another point on the path.
 IRC-IRC-IRC-IRC-IRC-IRC-IRC-IRC-IRC-IRC-IRC-IRC-IRC-IRC-IRC-IRC-IRC-IRC
                          Input orientation:                          
 ---------------------------------------------------------------------
 Center     Atomic      Atomic             Coordinates (Angstroms)
 Number     Number       Type             X           Y           Z
 ---------------------------------------------------------------------
      1          6           0       -0.732225   -0.217864    0.216983
      2          6           0        0.233473   -0.872706    1.061585
      3          1           0        0.221734   -1.953889    1.103319
      4          1           0        0.979616   -0.311546    1.605878
      5          7           0        2.418194    0.418495   -0.770185
      6          1           0        1.681163    1.116773   -0.683292
      7          1           0        3.304553    0.920121   -0.734216
      8          8           0       -0.601406    1.149629    0.208531
      9          1           0       -1.316340    1.469739   -0.371821
     10          8           0       -1.596059   -0.778360   -0.443571
     11          1           0        2.343967    0.037001   -1.712071
 ---------------------------------------------------------------------
                    Distance matrix (angstroms):
                    1          2          3          4          5
     1  C    0.000000
     2  C    1.440396   0.000000
     3  H    2.170118   1.082052   0.000000
     4  H    2.206401   1.080688   1.877297   0.000000
     5  N    3.362230   3.129791   3.736665   2.871958   0.000000
     6  H    2.901067   3.016360   3.840687   2.787932   1.018998
     7  H    4.300624   3.983800   4.597852   3.521133   1.019095
     8  O    1.373761   2.348310   3.333171   2.566562   3.257365
     9  H    1.880394   3.153350   4.032733   3.515065   3.900070
    10  O    1.223396   2.370988   2.660660   3.324495   4.201591
    11  H    3.639939   3.602071   4.048943   3.604403   1.018919
                    6          7          8          9         10
     6  H    0.000000
     7  H    1.636051   0.000000
     8  O    2.450826   4.024669   0.000000
     9  H    3.034241   4.667554   0.974889   0.000000
    10  O    3.793307   5.194739   2.265328   2.266570   0.000000
    11  H    1.632054   1.630591   3.688071   4.152933   4.218733
                   11
    11  H    0.000000
 Symmetry turned off by external request.
 Stoichiometry    C2H6NO2(2)
 Framework group  C1[X(C2H6NO2)]
 Deg. of freedom    27
 Full point group                 C1      NOp   1
 Rotational constants (GHZ):           6.6582765           2.5934166           2.3469308
 Standard basis: 6-31G(d) (6D, 7F)
    87 basis functions,   164 primitive gaussians,    87 cartesian basis functions
    21 alpha electrons       20 beta electrons
       nuclear repulsion energy       171.5394111453 Hartrees.
 NAtoms=   11 NActive=   11 NUniq=   11 SFac= 1.00D+00 NAtFMM=   60 NAOKFM=F Big=F
 Integral buffers will be    131072 words long.
 Raffenetti 2 integral format.
 Two-electron integral symmetry is turned off.
 One-electron integrals computed using PRISM.
 NBasis=    87 RedAO= T EigKep=  3.42D-03  NBF=    87
 NBsUse=    87 1.00D-06 EigRej= -1.00D+00 NBFU=    87
 Initial guess from the checkpoint file:  "glycine_minus_ammonia_irc.chk"
 B after Tr=     0.000107    0.000185   -0.000104
         Rot=    1.000000   -0.000060    0.000053   -0.000051 Ang=  -0.01 deg.
 Initial guess <Sx>= 0.0000 <Sy>= 0.0000 <Sz>= 0.5000 <S**2>= 0.7579 S= 0.5040
 ExpMin= 1.61D-01 ExpMax= 5.48D+03 ExpMxC= 8.25D+02 IAcc=3 IRadAn=         5 AccDes= 0.00D+00
 Harris functional with IExCor=  402 and IRadAn=       5 diagonalized for initial guess.
 HarFok:  IExCor=  402 AccDes= 0.00D+00 IRadAn=         5 IDoV= 1 UseB2=F ITyADJ=14
 ICtDFT=  3500011 ScaDFX=  1.000000  1.000000  1.000000  1.000000
 FoFCou: FMM=F IPFlag=           0 FMFlag=      100000 FMFlg1=           0
         NFxFlg=           0 DoJE=T BraDBF=F KetDBF=T FulRan=T
         wScrn=  0.000000 ICntrl=       500 IOpCl=  0 I1Cent=   200000004 NGrid=           0
         NMat0=    1 NMatS0=      1 NMatT0=    0 NMatD0=    1 NMtDS0=    0 NMtDT0=    0
 Symmetry not used in FoFCou.
 Keep R1 and R2 ints in memory in canonical form, NReq=18299015.
 Requested convergence on RMS density matrix=1.00D-08 within 128 cycles.
 Requested convergence on MAX density matrix=1.00D-06.
 Requested convergence on             energy=1.00D-06.
 No special actions if energy rises.
 Integral accuracy reduced to 1.0D-05 until final iterations.
 Initial convergence to 1.0D-05 achieved.  Increase integral accuracy.
 SCF Done:  E(UB3LYP) =  -284.968896993     A.U. after   12 cycles
            NFock= 12  Conv=0.26D-08     -V/T= 2.0089
 <Sx>= 0.0000 <Sy>= 0.0000 <Sz>= 0.5000 <S**2>= 0.7580 S= 0.5040
 <L.S>=  0.00000000000    
 Annihilation of the first spin contaminant:
 S**2 before annihilation     0.7580,   after     0.7500
 DoSCS=F DFT=T ScalE2(SS,OS)=  1.000000  1.000000
 Range of M.O.s used for correlation:     1    87
 NBasis=    87 NAE=    21 NBE=    20 NFC=     0 NFV=     0
 NROrb=     87 NOA=    21 NOB=    20 NVA=    66 NVB=    67
 Symmetrizing basis deriv contribution to polar:
 IMax=3 JMax=2 DiffMx= 0.00D+00
 G2DrvN: will do    12 centers at a time, making    1 passes.
 Calling FoFCou, ICntrl=  3107 FMM=F I1Cent=   0 AccDes= 0.00D+00.
 End of G2Drv F.D. properties file   721 does not exist.
 End of G2Drv F.D. properties file   722 does not exist.
 End of G2Drv F.D. properties file   788 does not exist.
          IDoAtm=11111111111
          Differentiating once with respect to nuclear coordinates.
 Keep R1 and R2 ints in memory in canonical form, NReq=18295900.
          There are    36 degrees of freedom in the 1st order CPHF.  IDoFFX=6 NUNeed=     0.
     30 vectors produced by pass  0 Test12= 7.57D-15 2.78D-09 XBig12= 4.49D-01 3.12D-01.
 AX will form    30 AO Fock derivatives at one time.
     30 vectors produced by pass  1 Test12= 7.57D-15 2.78D-09 XBig12= 2.79D-01 1.84D-01.
     30 vectors produced by pass  2 Test12= 7.57D-15 2.78D-09 XBig12= 1.87D-02 5.41D-02.
     30 vectors produced by pass  3 Test12= 7.57D-15 2.78D-09 XBig12= 2.18D-04 4.53D-03.
     30 vectors produced by pass  4 Test12= 7.57D-15 2.78D-09 XBig12= 1.42D-06 1.79D-04.
     28 vectors produced by pass  5 Test12= 7.57D-15 2.78D-09 XBig12= 4.70D-09 8.82D-06.
     13 vectors produced by pass  6 Test12= 7.57D-15 2.78D-09 XBig12= 1.26D-11 4.69D-07.
      2 vectors produced by pass  7 Test12= 7.57D-15 2.78D-09 XBig12= 4.68D-14 3.13D-08.
 InvSVY:  IOpt=1 It=  1 EMax= 2.22D-15
 Solved reduced A of dimension   193 with    30 vectors.
 End of Minotr F.D. properties file   721 does not exist.
 End of Minotr F.D. properties file   722 does not exist.
 End of Minotr F.D. properties file   788 does not exist.
 Calling FoFJK, ICntrl=    100127 FMM=F ISym2X=0 I1Cent= 0 IOpClX= 1 NMat=1 NMatS=1 NMatT=0.
 -------------------------------------------------------------------
 Center     Atomic                   Forces (Hartrees/Bohr)
 Number     Number              X              Y              Z
 -------------------------------------------------------------------
      1        6          -0.000070443   -0.000054388    0.000003480
      2        6          -0.000095242   -0.000134625    0.000022442
      3        1          -0.000028530    0.000016163    0.000017699
      4        1          -0.000006573   -0.000034212   -0.000030887
      5        7           0.000199547    0.000272613    0.000010633
      6        1           0.000022038   -0.000027540   -0.000003572
      7        1          -0.000033544    0.000024943   -0.000000692
      8        8           0.000236501   -0.000121106   -0.000219530
      9        1           0.000017763   -0.000002446   -0.000012194
     10        8          -0.000266589    0.000038681    0.000208434
     11        1           0.000025072    0.000021917    0.000004185
 -------------------------------------------------------------------
 Cartesian Forces:  Max     0.000272613 RMS     0.000109107
 IRC-IRC-IRC-IRC-IRC-IRC-IRC-IRC-IRC-IRC-IRC-IRC-IRC-IRC-IRC-IRC-IRC-IRC
 Pt132 Step number   1 out of a maximum of  20
 Modified Bulirsch-Stoer Extrapolation Cycles:
    EPS =    0.000010000000000
      PEZero:  N= 2 I= 1 D=  5.57D-04 Err=  1.02D-02
      PEZero:  N= 3 I= 2 D=  5.57D-04 Err=  1.51D-02
      PEZero:  N= 3 I= 1 D=  1.11D-03 Err=  1.25D-02
      PEZero:  N= 4 I= 3 D=  2.79D-04 Err=  2.39D-02
      PEZero:  N= 4 I= 2 D=  8.36D-04 Err=  1.68D-02
      PEZero:  N= 4 I= 1 D=  1.39D-03 Err=  1.26D-02
      PEZero:  N= 5 I= 4 D=  2.79D-04 Err=  1.27D-02
      PEZero:  N= 5 I= 3 D=  5.57D-04 Err=  4.88D-03
      PEZero:  N= 5 I= 2 D=  1.11D-03 Err=  1.33D-02
      PEZero:  N= 6 I= 5 D=  1.39D-04 Err=  6.94D-06
      PEZero:  N= 6 I= 4 D=  4.18D-04 Err=  1.27D-02
 Maximum DWI energy   std dev =  0.000000008 at pt    11
 Maximum DWI gradient std dev =  0.059605236 at pt   141
 CORRECTOR INTEGRATION CONVERGENCE:
   Recorrection delta-x convergence threshold:    0.010000
   Delta-x Convergence Met
 Point Number:  98          Path Number:   2
   CHANGE IN THE REACTION COORDINATE =    0.10700
   NET REACTION COORDINATE UP TO THIS POINT =   10.48554
  # OF POINTS ALONG THE PATH = 132
  # OF STEPS =   1

 Calculating another point on the path.
 IRC-IRC-IRC-IRC-IRC-IRC-IRC-IRC-IRC-IRC-IRC-IRC-IRC-IRC-IRC-IRC-IRC-IRC
                          Input orientation:                          
 ---------------------------------------------------------------------
 Center     Atomic      Atomic             Coordinates (Angstroms)
 Number     Number       Type             X           Y           Z
 ---------------------------------------------------------------------
      1          6           0       -0.733905   -0.219335    0.217253
      2          6           0        0.230692   -0.876177    1.061667
      3          1           0        0.212071   -1.957070    1.108591
      4          1           0        0.983198   -0.317225    1.599475
      5          7           0        2.422819    0.424005   -0.769825
      6          1           0        1.679684    1.115772   -0.682703
      7          1           0        3.304665    0.933507   -0.733586
      8          8           0       -0.596554    1.147466    0.203988
      9          1           0       -1.311098    1.469126   -0.375998
     10          8           0       -1.601992   -0.777847   -0.439354
     11          1           0        2.352180    0.042561   -1.712021
 ---------------------------------------------------------------------
                    Distance matrix (angstroms):
                    1          2          3          4          5
     1  C    0.000000
     2  C    1.440460   0.000000
     3  H    2.170041   1.082071   0.000000
     4  H    2.206482   1.080708   1.877417   0.000000
     5  N    3.369439   3.138512   3.753049   2.869758   0.000000
     6  H    2.901351   3.018321   3.847724   2.783326   1.019010
     7  H    4.306180   3.993394   4.616621   3.520896   1.019096
     8  O    1.373749   2.348421   3.333215   2.566773   3.253971
     9  H    1.880425   3.153482   4.032725   3.515301   3.897373
    10  O    1.223374   2.370964   2.660362   3.324486   4.213404
    11  H    3.648919   3.610836   4.066257   3.601328   1.018932
                    6          7          8          9         10
     6  H    0.000000
     7  H    1.635962   0.000000
     8  O    2.443048   4.018001   0.000000
     9  H    3.027160   4.660474   0.974896   0.000000
    10  O    3.796631   5.204862   2.265309   2.266610   0.000000
    11  H    1.632032   1.630444   3.686047   4.152066   4.234174
                   11
    11  H    0.000000
 Symmetry turned off by external request.
 Stoichiometry    C2H6NO2(2)
 Framework group  C1[X(C2H6NO2)]
 Deg. of freedom    27
 Full point group                 C1      NOp   1
 Rotational constants (GHZ):           6.6791767           2.5864435           2.3380881
 Standard basis: 6-31G(d) (6D, 7F)
    87 basis functions,   164 primitive gaussians,    87 cartesian basis functions
    21 alpha electrons       20 beta electrons
       nuclear repulsion energy       171.4854537711 Hartrees.
 NAtoms=   11 NActive=   11 NUniq=   11 SFac= 1.00D+00 NAtFMM=   60 NAOKFM=F Big=F
 Integral buffers will be    131072 words long.
 Raffenetti 2 integral format.
 Two-electron integral symmetry is turned off.
 One-electron integrals computed using PRISM.
 NBasis=    87 RedAO= T EigKep=  3.42D-03  NBF=    87
 NBsUse=    87 1.00D-06 EigRej= -1.00D+00 NBFU=    87
 Initial guess from the checkpoint file:  "glycine_minus_ammonia_irc.chk"
 B after Tr=     0.000138    0.000175   -0.000113
         Rot=    1.000000   -0.000065    0.000052   -0.000049 Ang=  -0.01 deg.
 Initial guess <Sx>= 0.0000 <Sy>= 0.0000 <Sz>= 0.5000 <S**2>= 0.7580 S= 0.5040
 ExpMin= 1.61D-01 ExpMax= 5.48D+03 ExpMxC= 8.25D+02 IAcc=3 IRadAn=         5 AccDes= 0.00D+00
 Harris functional with IExCor=  402 and IRadAn=       5 diagonalized for initial guess.
 HarFok:  IExCor=  402 AccDes= 0.00D+00 IRadAn=         5 IDoV= 1 UseB2=F ITyADJ=14
 ICtDFT=  3500011 ScaDFX=  1.000000  1.000000  1.000000  1.000000
 FoFCou: FMM=F IPFlag=           0 FMFlag=      100000 FMFlg1=           0
         NFxFlg=           0 DoJE=T BraDBF=F KetDBF=T FulRan=T
         wScrn=  0.000000 ICntrl=       500 IOpCl=  0 I1Cent=   200000004 NGrid=           0
         NMat0=    1 NMatS0=      1 NMatT0=    0 NMatD0=    1 NMtDS0=    0 NMtDT0=    0
 Symmetry not used in FoFCou.
 Keep R1 and R2 ints in memory in canonical form, NReq=18299015.
 Requested convergence on RMS density matrix=1.00D-08 within 128 cycles.
 Requested convergence on MAX density matrix=1.00D-06.
 Requested convergence on             energy=1.00D-06.
 No special actions if energy rises.
 Integral accuracy reduced to 1.0D-05 until final iterations.
 Initial convergence to 1.0D-05 achieved.  Increase integral accuracy.
 SCF Done:  E(UB3LYP) =  -284.968915382     A.U. after   12 cycles
            NFock= 12  Conv=0.26D-08     -V/T= 2.0089
 <Sx>= 0.0000 <Sy>= 0.0000 <Sz>= 0.5000 <S**2>= 0.7580 S= 0.5040
 <L.S>=  0.00000000000    
 Annihilation of the first spin contaminant:
 S**2 before annihilation     0.7580,   after     0.7500
 DoSCS=F DFT=T ScalE2(SS,OS)=  1.000000  1.000000
 Range of M.O.s used for correlation:     1    87
 NBasis=    87 NAE=    21 NBE=    20 NFC=     0 NFV=     0
 NROrb=     87 NOA=    21 NOB=    20 NVA=    66 NVB=    67
 Symmetrizing basis deriv contribution to polar:
 IMax=3 JMax=2 DiffMx= 0.00D+00
 G2DrvN: will do    12 centers at a time, making    1 passes.
 Calling FoFCou, ICntrl=  3107 FMM=F I1Cent=   0 AccDes= 0.00D+00.
 End of G2Drv F.D. properties file   721 does not exist.
 End of G2Drv F.D. properties file   722 does not exist.
 End of G2Drv F.D. properties file   788 does not exist.
          IDoAtm=11111111111
          Differentiating once with respect to nuclear coordinates.
 Keep R1 and R2 ints in memory in canonical form, NReq=18295900.
          There are    36 degrees of freedom in the 1st order CPHF.  IDoFFX=6 NUNeed=     0.
     30 vectors produced by pass  0 Test12= 7.57D-15 2.78D-09 XBig12= 4.51D-01 3.14D-01.
 AX will form    30 AO Fock derivatives at one time.
     30 vectors produced by pass  1 Test12= 7.57D-15 2.78D-09 XBig12= 2.82D-01 1.85D-01.
     30 vectors produced by pass  2 Test12= 7.57D-15 2.78D-09 XBig12= 1.89D-02 5.46D-02.
     30 vectors produced by pass  3 Test12= 7.57D-15 2.78D-09 XBig12= 2.21D-04 4.54D-03.
     30 vectors produced by pass  4 Test12= 7.57D-15 2.78D-09 XBig12= 1.44D-06 1.79D-04.
     28 vectors produced by pass  5 Test12= 7.57D-15 2.78D-09 XBig12= 4.74D-09 8.80D-06.
     13 vectors produced by pass  6 Test12= 7.57D-15 2.78D-09 XBig12= 1.26D-11 4.64D-07.
      2 vectors produced by pass  7 Test12= 7.57D-15 2.78D-09 XBig12= 4.71D-14 3.11D-08.
 InvSVY:  IOpt=1 It=  1 EMax= 1.78D-15
 Solved reduced A of dimension   193 with    30 vectors.
 End of Minotr F.D. properties file   721 does not exist.
 End of Minotr F.D. properties file   722 does not exist.
 End of Minotr F.D. properties file   788 does not exist.
 Calling FoFJK, ICntrl=    100127 FMM=F ISym2X=0 I1Cent= 0 IOpClX= 1 NMat=1 NMatS=1 NMatT=0.
 -------------------------------------------------------------------
 Center     Atomic                   Forces (Hartrees/Bohr)
 Number     Number              X              Y              Z
 -------------------------------------------------------------------
      1        6          -0.000073387   -0.000054031   -0.000000375
      2        6          -0.000080483   -0.000129360    0.000004291
      3        1          -0.000026359    0.000015409    0.000015964
      4        1          -0.000006401   -0.000034405   -0.000033927
      5        7           0.000204904    0.000265148    0.000025371
      6        1           0.000020835   -0.000024060   -0.000002570
      7        1          -0.000029083    0.000024847   -0.000000289
      8        8           0.000225474   -0.000121069   -0.000225244
      9        1           0.000016165   -0.000002214   -0.000011763
     10        8          -0.000276762    0.000039708    0.000223524
     11        1           0.000025098    0.000020026    0.000005019
 -------------------------------------------------------------------
 Cartesian Forces:  Max     0.000276762 RMS     0.000109592
 IRC-IRC-IRC-IRC-IRC-IRC-IRC-IRC-IRC-IRC-IRC-IRC-IRC-IRC-IRC-IRC-IRC-IRC
 Pt133 Step number   1 out of a maximum of  20
 Modified Bulirsch-Stoer Extrapolation Cycles:
    EPS =    0.000010000000000
      PEZero:  N= 2 I= 1 D=  5.57D-04 Err=  1.06D-02
      PEZero:  N= 3 I= 2 D=  5.57D-04 Err=  1.58D-02
      PEZero:  N= 3 I= 1 D=  1.11D-03 Err=  1.31D-02
      PEZero:  N= 4 I= 3 D=  2.79D-04 Err=  2.50D-02
      PEZero:  N= 4 I= 2 D=  8.36D-04 Err=  1.75D-02
      PEZero:  N= 4 I= 1 D=  1.39D-03 Err=  1.32D-02
      PEZero:  N= 5 I= 4 D=  2.79D-04 Err=  1.35D-02
      PEZero:  N= 5 I= 3 D=  5.57D-04 Err=  4.82D-03
      PEZero:  N= 5 I= 2 D=  1.11D-03 Err=  1.36D-02
      PEZero:  N= 6 I= 5 D=  1.39D-04 Err=  6.02D-06
      PEZero:  N= 6 I= 4 D=  4.18D-04 Err=  1.35D-02
 Maximum DWI energy   std dev =  0.000000007 at pt    11
 Maximum DWI gradient std dev =  0.055556795 at pt   189
 CORRECTOR INTEGRATION CONVERGENCE:
   Recorrection delta-x convergence threshold:    0.010000
   Delta-x Convergence Met
 Point Number:  99          Path Number:   2
   CHANGE IN THE REACTION COORDINATE =    0.10701
   NET REACTION COORDINATE UP TO THIS POINT =   10.59255
  # OF POINTS ALONG THE PATH = 133
  # OF STEPS =   1

 Calculating another point on the path.
 IRC-IRC-IRC-IRC-IRC-IRC-IRC-IRC-IRC-IRC-IRC-IRC-IRC-IRC-IRC-IRC-IRC-IRC
                          Input orientation:                          
 ---------------------------------------------------------------------
 Center     Atomic      Atomic             Coordinates (Angstroms)
 Number     Number       Type             X           Y           Z
 ---------------------------------------------------------------------
      1          6           0       -0.735627   -0.220769    0.217451
      2          6           0        0.228274   -0.879529    1.061273
      3          1           0        0.202978   -1.960071    1.113316
      4          1           0        0.987204   -0.322802    1.592355
      5          7           0        2.427591    0.429417   -0.769148
      6          1           0        1.678658    1.114928   -0.682071
      7          1           0        3.305048    0.946444   -0.732900
      8          8           0       -0.591931    1.145311    0.199363
      9          1           0       -1.306332    1.468455   -0.379985
     10          8           0       -1.608140   -0.777339   -0.434889
     11          1           0        2.360345    0.047656   -1.711478
 ---------------------------------------------------------------------
                    Distance matrix (angstroms):
                    1          2          3          4          5
     1  C    0.000000
     2  C    1.440523   0.000000
     3  H    2.169960   1.082090   0.000000
     4  H    2.206563   1.080725   1.877535   0.000000
     5  N    3.376695   3.146550   3.768584   2.866573   0.000000
     6  H    2.902068   3.020053   3.854435   2.778163   1.019024
     7  H    4.311915   4.002471   4.634564   3.519971   1.019098
     8  O    1.373736   2.348532   3.333255   2.566992   3.250851
     9  H    1.880455   3.153612   4.032711   3.515542   3.895283
    10  O    1.223354   2.370941   2.660064   3.324475   4.225532
    11  H    3.657576   3.618501   4.082238   3.596953   1.018945
                    6          7          8          9         10
     6  H    0.000000
     7  H    1.635884   0.000000
     8  O    2.435862   4.011871   0.000000
     9  H    3.020994   4.654232   0.974903   0.000000
    10  O    3.800634   5.215329   2.265290   2.266648   0.000000
    11  H    1.632007   1.630306   3.684032   4.151634   4.249609
                   11
    11  H    0.000000
 Symmetry turned off by external request.
 Stoichiometry    C2H6NO2(2)
 Framework group  C1[X(C2H6NO2)]
 Deg. of freedom    27
 Full point group                 C1      NOp   1
 Rotational constants (GHZ):           6.7020933           2.5793988           2.3290435
 Standard basis: 6-31G(d) (6D, 7F)
    87 basis functions,   164 primitive gaussians,    87 cartesian basis functions
    21 alpha electrons       20 beta electrons
       nuclear repulsion energy       171.4322287756 Hartrees.
 NAtoms=   11 NActive=   11 NUniq=   11 SFac= 1.00D+00 NAtFMM=   60 NAOKFM=F Big=F
 Integral buffers will be    131072 words long.
 Raffenetti 2 integral format.
 Two-electron integral symmetry is turned off.
 One-electron integrals computed using PRISM.
 NBasis=    87 RedAO= T EigKep=  3.42D-03  NBF=    87
 NBsUse=    87 1.00D-06 EigRej= -1.00D+00 NBFU=    87
 Initial guess from the checkpoint file:  "glycine_minus_ammonia_irc.chk"
 B after Tr=     0.000165    0.000163   -0.000124
         Rot=    1.000000   -0.000067    0.000050   -0.000047 Ang=  -0.01 deg.
 Initial guess <Sx>= 0.0000 <Sy>= 0.0000 <Sz>= 0.5000 <S**2>= 0.7580 S= 0.5040
 ExpMin= 1.61D-01 ExpMax= 5.48D+03 ExpMxC= 8.25D+02 IAcc=3 IRadAn=         5 AccDes= 0.00D+00
 Harris functional with IExCor=  402 and IRadAn=       5 diagonalized for initial guess.
 HarFok:  IExCor=  402 AccDes= 0.00D+00 IRadAn=         5 IDoV= 1 UseB2=F ITyADJ=14
 ICtDFT=  3500011 ScaDFX=  1.000000  1.000000  1.000000  1.000000
 FoFCou: FMM=F IPFlag=           0 FMFlag=      100000 FMFlg1=           0
         NFxFlg=           0 DoJE=T BraDBF=F KetDBF=T FulRan=T
         wScrn=  0.000000 ICntrl=       500 IOpCl=  0 I1Cent=   200000004 NGrid=           0
         NMat0=    1 NMatS0=      1 NMatT0=    0 NMatD0=    1 NMtDS0=    0 NMtDT0=    0
 Symmetry not used in FoFCou.
 Keep R1 and R2 ints in memory in canonical form, NReq=18299015.
 Requested convergence on RMS density matrix=1.00D-08 within 128 cycles.
 Requested convergence on MAX density matrix=1.00D-06.
 Requested convergence on             energy=1.00D-06.
 No special actions if energy rises.
 Integral accuracy reduced to 1.0D-05 until final iterations.
 Initial convergence to 1.0D-05 achieved.  Increase integral accuracy.
 SCF Done:  E(UB3LYP) =  -284.968933869     A.U. after   12 cycles
            NFock= 12  Conv=0.25D-08     -V/T= 2.0089
 <Sx>= 0.0000 <Sy>= 0.0000 <Sz>= 0.5000 <S**2>= 0.7580 S= 0.5040
 <L.S>=  0.00000000000    
 Annihilation of the first spin contaminant:
 S**2 before annihilation     0.7580,   after     0.7500
 DoSCS=F DFT=T ScalE2(SS,OS)=  1.000000  1.000000
 Range of M.O.s used for correlation:     1    87
 NBasis=    87 NAE=    21 NBE=    20 NFC=     0 NFV=     0
 NROrb=     87 NOA=    21 NOB=    20 NVA=    66 NVB=    67
 Symmetrizing basis deriv contribution to polar:
 IMax=3 JMax=2 DiffMx= 0.00D+00
 G2DrvN: will do    12 centers at a time, making    1 passes.
 Calling FoFCou, ICntrl=  3107 FMM=F I1Cent=   0 AccDes= 0.00D+00.
 End of G2Drv F.D. properties file   721 does not exist.
 End of G2Drv F.D. properties file   722 does not exist.
 End of G2Drv F.D. properties file   788 does not exist.
          IDoAtm=11111111111
          Differentiating once with respect to nuclear coordinates.
 Keep R1 and R2 ints in memory in canonical form, NReq=18295900.
          There are    36 degrees of freedom in the 1st order CPHF.  IDoFFX=6 NUNeed=     0.
     30 vectors produced by pass  0 Test12= 7.57D-15 2.78D-09 XBig12= 4.53D-01 3.16D-01.
 AX will form    30 AO Fock derivatives at one time.
     30 vectors produced by pass  1 Test12= 7.57D-15 2.78D-09 XBig12= 2.85D-01 1.86D-01.
     30 vectors produced by pass  2 Test12= 7.57D-15 2.78D-09 XBig12= 1.91D-02 5.51D-02.
     30 vectors produced by pass  3 Test12= 7.57D-15 2.78D-09 XBig12= 2.23D-04 4.56D-03.
     30 vectors produced by pass  4 Test12= 7.57D-15 2.78D-09 XBig12= 1.45D-06 1.79D-04.
     28 vectors produced by pass  5 Test12= 7.57D-15 2.78D-09 XBig12= 4.79D-09 8.77D-06.
     13 vectors produced by pass  6 Test12= 7.57D-15 2.78D-09 XBig12= 1.27D-11 4.59D-07.
      2 vectors produced by pass  7 Test12= 7.57D-15 2.78D-09 XBig12= 4.74D-14 3.10D-08.
 InvSVY:  IOpt=1 It=  1 EMax= 1.78D-15
 Solved reduced A of dimension   193 with    30 vectors.
 End of Minotr F.D. properties file   721 does not exist.
 End of Minotr F.D. properties file   722 does not exist.
 End of Minotr F.D. properties file   788 does not exist.
 Calling FoFJK, ICntrl=    100127 FMM=F ISym2X=0 I1Cent= 0 IOpClX= 1 NMat=1 NMatS=1 NMatT=0.
 -------------------------------------------------------------------
 Center     Atomic                   Forces (Hartrees/Bohr)
 Number     Number              X              Y              Z
 -------------------------------------------------------------------
      1        6          -0.000076515   -0.000053989   -0.000003398
      2        6          -0.000068388   -0.000125297   -0.000011519
      3        1          -0.000024648    0.000014634    0.000014580
      4        1          -0.000006268   -0.000034678   -0.000036768
      5        7           0.000212121    0.000260323    0.000037805
      6        1           0.000020114   -0.000021556   -0.000001976
      7        1          -0.000025814    0.000024863   -0.000000234
      8        8           0.000215663   -0.000121339   -0.000230622
      9        1           0.000014879   -0.000002078   -0.000011330
     10        8          -0.000286722    0.000040855    0.000237429
     11        1           0.000025578    0.000018261    0.000006034
 -------------------------------------------------------------------
 Cartesian Forces:  Max     0.000286722 RMS     0.000110826
 IRC-IRC-IRC-IRC-IRC-IRC-IRC-IRC-IRC-IRC-IRC-IRC-IRC-IRC-IRC-IRC-IRC-IRC
 Pt134 Step number   1 out of a maximum of  20
 Modified Bulirsch-Stoer Extrapolation Cycles:
    EPS =    0.000010000000000
      PEZero:  N= 2 I= 1 D=  5.57D-04 Err=  1.11D-02
      PEZero:  N= 3 I= 2 D=  5.57D-04 Err=  1.65D-02
      PEZero:  N= 3 I= 1 D=  1.11D-03 Err=  1.36D-02
      PEZero:  N= 4 I= 3 D=  2.79D-04 Err=  2.60D-02
      PEZero:  N= 4 I= 2 D=  8.36D-04 Err=  1.82D-02
      PEZero:  N= 4 I= 1 D=  1.39D-03 Err=  1.37D-02
      PEZero:  N= 5 I= 4 D=  2.79D-04 Err=  1.34D-02
      PEZero:  N= 5 I= 3 D=  5.57D-04 Err=  5.86D-03
      PEZero:  N= 5 I= 2 D=  1.11D-03 Err=  1.50D-02
      PEZero:  N= 6 I= 5 D=  1.39D-04 Err=  5.15D-06
      PEZero:  N= 6 I= 4 D=  4.18D-04 Err=  1.34D-02
 Maximum DWI energy   std dev =  0.000000006 at pt     8
 Maximum DWI gradient std dev =  0.052460491 at pt   142
 CORRECTOR INTEGRATION CONVERGENCE:
   Recorrection delta-x convergence threshold:    0.010000
   Delta-x Convergence Met
 Point Number: 100          Path Number:   2
   CHANGE IN THE REACTION COORDINATE =    0.10702
   NET REACTION COORDINATE UP TO THIS POINT =   10.69957
  # OF POINTS ALONG THE PATH = 134
  # OF STEPS =   1

 Calculating another point on the path.
 IRC-IRC-IRC-IRC-IRC-IRC-IRC-IRC-IRC-IRC-IRC-IRC-IRC-IRC-IRC-IRC-IRC-IRC
                          Input orientation:                          
 ---------------------------------------------------------------------
 Center     Atomic      Atomic             Coordinates (Angstroms)
 Number     Number       Type             X           Y           Z
 ---------------------------------------------------------------------
      1          6           0       -0.737388   -0.222166    0.217591
      2          6           0        0.226166   -0.882770    1.060473
      3          1           0        0.194390   -1.962904    1.117578
      4          1           0        0.991564   -0.328284    1.584606
      5          7           0        2.432504    0.434728   -0.768209
      6          1           0        1.678014    1.114184   -0.681475
      7          1           0        3.305658    0.959013   -0.732226
      8          8           0       -0.587541    1.143166    0.194691
      9          1           0       -1.302009    1.467736   -0.383786
     10          8           0       -1.614447   -0.776830   -0.430227
     11          1           0        2.368505    0.052246   -1.710487
 ---------------------------------------------------------------------
                    Distance matrix (angstroms):
                    1          2          3          4          5
     1  C    0.000000
     2  C    1.440585   0.000000
     3  H    2.169875   1.082109   0.000000
     4  H    2.206642   1.080743   1.877653   0.000000
     5  N    3.384011   3.154015   3.783383   2.862558   0.000000
     6  H    2.903157   3.021601   3.860856   2.772554   1.019038
     7  H    4.317819   4.011136   4.651813   3.518505   1.019102
     8  O    1.373722   2.348641   3.333288   2.567217   3.248035
     9  H    1.880484   3.153741   4.032691   3.515784   3.893774
    10  O    1.223337   2.370921   2.659768   3.324461   4.237914
    11  H    3.665974   3.625203   4.097018   3.591436   1.018958
                    6          7          8          9         10
     6  H    0.000000
     7  H    1.635811   0.000000
     8  O    2.429248   4.006256   0.000000
     9  H    3.015652   4.648743   0.974909   0.000000
    10  O    3.805176   5.226068   2.265270   2.266683   0.000000
    11  H    1.631979   1.630177   3.682121   4.151677   4.265014
                   11
    11  H    0.000000
 Symmetry turned off by external request.
 Stoichiometry    C2H6NO2(2)
 Framework group  C1[X(C2H6NO2)]
 Deg. of freedom    27
 Full point group                 C1      NOp   1
 Rotational constants (GHZ):           6.7266646           2.5722728           2.3198368
 Standard basis: 6-31G(d) (6D, 7F)
    87 basis functions,   164 primitive gaussians,    87 cartesian basis functions
    21 alpha electrons       20 beta electrons
       nuclear repulsion energy       171.3793249431 Hartrees.
 NAtoms=   11 NActive=   11 NUniq=   11 SFac= 1.00D+00 NAtFMM=   60 NAOKFM=F Big=F
 Integral buffers will be    131072 words long.
 Raffenetti 2 integral format.
 Two-electron integral symmetry is turned off.
 One-electron integrals computed using PRISM.
 NBasis=    87 RedAO= T EigKep=  3.42D-03  NBF=    87
 NBsUse=    87 1.00D-06 EigRej= -1.00D+00 NBFU=    87
 Initial guess from the checkpoint file:  "glycine_minus_ammonia_irc.chk"
 B after Tr=     0.000188    0.000151   -0.000135
         Rot=    1.000000   -0.000068    0.000048   -0.000045 Ang=  -0.01 deg.
 Initial guess <Sx>= 0.0000 <Sy>= 0.0000 <Sz>= 0.5000 <S**2>= 0.7580 S= 0.5040
 ExpMin= 1.61D-01 ExpMax= 5.48D+03 ExpMxC= 8.25D+02 IAcc=3 IRadAn=         5 AccDes= 0.00D+00
 Harris functional with IExCor=  402 and IRadAn=       5 diagonalized for initial guess.
 HarFok:  IExCor=  402 AccDes= 0.00D+00 IRadAn=         5 IDoV= 1 UseB2=F ITyADJ=14
 ICtDFT=  3500011 ScaDFX=  1.000000  1.000000  1.000000  1.000000
 FoFCou: FMM=F IPFlag=           0 FMFlag=      100000 FMFlg1=           0
         NFxFlg=           0 DoJE=T BraDBF=F KetDBF=T FulRan=T
         wScrn=  0.000000 ICntrl=       500 IOpCl=  0 I1Cent=   200000004 NGrid=           0
         NMat0=    1 NMatS0=      1 NMatT0=    0 NMatD0=    1 NMtDS0=    0 NMtDT0=    0
 Symmetry not used in FoFCou.
 Keep R1 and R2 ints in memory in canonical form, NReq=18299015.
 Requested convergence on RMS density matrix=1.00D-08 within 128 cycles.
 Requested convergence on MAX density matrix=1.00D-06.
 Requested convergence on             energy=1.00D-06.
 No special actions if energy rises.
 Integral accuracy reduced to 1.0D-05 until final iterations.
 Initial convergence to 1.0D-05 achieved.  Increase integral accuracy.
 SCF Done:  E(UB3LYP) =  -284.968952589     A.U. after   12 cycles
            NFock= 12  Conv=0.23D-08     -V/T= 2.0089
 <Sx>= 0.0000 <Sy>= 0.0000 <Sz>= 0.5000 <S**2>= 0.7580 S= 0.5040
 <L.S>=  0.00000000000    
 Annihilation of the first spin contaminant:
 S**2 before annihilation     0.7580,   after     0.7500
 DoSCS=F DFT=T ScalE2(SS,OS)=  1.000000  1.000000
 Range of M.O.s used for correlation:     1    87
 NBasis=    87 NAE=    21 NBE=    20 NFC=     0 NFV=     0
 NROrb=     87 NOA=    21 NOB=    20 NVA=    66 NVB=    67
 Symmetrizing basis deriv contribution to polar:
 IMax=3 JMax=2 DiffMx= 0.00D+00
 G2DrvN: will do    12 centers at a time, making    1 passes.
 Calling FoFCou, ICntrl=  3107 FMM=F I1Cent=   0 AccDes= 0.00D+00.
 End of G2Drv F.D. properties file   721 does not exist.
 End of G2Drv F.D. properties file   722 does not exist.
 End of G2Drv F.D. properties file   788 does not exist.
          IDoAtm=11111111111
          Differentiating once with respect to nuclear coordinates.
 Keep R1 and R2 ints in memory in canonical form, NReq=18295900.
          There are    36 degrees of freedom in the 1st order CPHF.  IDoFFX=6 NUNeed=     0.
     30 vectors produced by pass  0 Test12= 7.57D-15 2.78D-09 XBig12= 4.55D-01 3.18D-01.
 AX will form    30 AO Fock derivatives at one time.
     30 vectors produced by pass  1 Test12= 7.57D-15 2.78D-09 XBig12= 2.88D-01 1.87D-01.
     30 vectors produced by pass  2 Test12= 7.57D-15 2.78D-09 XBig12= 1.94D-02 5.56D-02.
     30 vectors produced by pass  3 Test12= 7.57D-15 2.78D-09 XBig12= 2.26D-04 4.57D-03.
     30 vectors produced by pass  4 Test12= 7.57D-15 2.78D-09 XBig12= 1.47D-06 1.79D-04.
     27 vectors produced by pass  5 Test12= 7.57D-15 2.78D-09 XBig12= 4.83D-09 8.74D-06.
     13 vectors produced by pass  6 Test12= 7.57D-15 2.78D-09 XBig12= 1.45D-11 5.08D-07.
      2 vectors produced by pass  7 Test12= 7.57D-15 2.78D-09 XBig12= 5.77D-14 3.43D-08.
 InvSVY:  IOpt=1 It=  1 EMax= 2.33D-15
 Solved reduced A of dimension   192 with    30 vectors.
 End of Minotr F.D. properties file   721 does not exist.
 End of Minotr F.D. properties file   722 does not exist.
 End of Minotr F.D. properties file   788 does not exist.
 Calling FoFJK, ICntrl=    100127 FMM=F ISym2X=0 I1Cent= 0 IOpClX= 1 NMat=1 NMatS=1 NMatT=0.
 -------------------------------------------------------------------
 Center     Atomic                   Forces (Hartrees/Bohr)
 Number     Number              X              Y              Z
 -------------------------------------------------------------------
      1        6          -0.000079735   -0.000054187   -0.000005761
      2        6          -0.000058433   -0.000122328   -0.000025477
      3        1          -0.000023321    0.000013907    0.000013485
      4        1          -0.000006153   -0.000035038   -0.000039455
      5        7           0.000220602    0.000257672    0.000048454
      6        1           0.000019743   -0.000019748   -0.000001653
      7        1          -0.000023365    0.000024981   -0.000000411
      8        8           0.000207197   -0.000122009   -0.000236028
      9        1           0.000013845   -0.000002024   -0.000010931
     10        8          -0.000296726    0.000042095    0.000250554
     11        1           0.000026347    0.000016679    0.000007222
 -------------------------------------------------------------------
 Cartesian Forces:  Max     0.000296726 RMS     0.000112670
 IRC-IRC-IRC-IRC-IRC-IRC-IRC-IRC-IRC-IRC-IRC-IRC-IRC-IRC-IRC-IRC-IRC-IRC
 Pt135 Step number   1 out of a maximum of  20
 Modified Bulirsch-Stoer Extrapolation Cycles:
    EPS =    0.000010000000000
      PEZero:  N= 2 I= 1 D=  5.57D-04 Err=  1.15D-02
      PEZero:  N= 3 I= 2 D=  5.57D-04 Err=  1.71D-02
      PEZero:  N= 3 I= 1 D=  1.11D-03 Err=  1.41D-02
      PEZero:  N= 4 I= 3 D=  2.79D-04 Err=  2.70D-02
      PEZero:  N= 4 I= 2 D=  8.36D-04 Err=  1.89D-02
      PEZero:  N= 4 I= 1 D=  1.39D-03 Err=  1.42D-02
      PEZero:  N= 5 I= 4 D=  2.79D-04 Err=  1.28D-02
      PEZero:  N= 5 I= 3 D=  5.57D-04 Err=  7.85D-03
      PEZero:  N= 5 I= 2 D=  1.11D-03 Err=  1.73D-02
      PEZero:  N= 6 I= 5 D=  1.39D-04 Err=  4.36D-06
      PEZero:  N= 6 I= 4 D=  4.18D-04 Err=  1.28D-02
 Maximum DWI energy   std dev =  0.000000006 at pt     8
 Maximum DWI gradient std dev =  0.050019242 at pt   142
 CORRECTOR INTEGRATION CONVERGENCE:
   Recorrection delta-x convergence threshold:    0.010000
   Delta-x Convergence Met
 Point Number: 101          Path Number:   2
   CHANGE IN THE REACTION COORDINATE =    0.10702
   NET REACTION COORDINATE UP TO THIS POINT =   10.80659
  # OF POINTS ALONG THE PATH = 135
  # OF STEPS =   1

 Calculating another point on the path.
 IRC-IRC-IRC-IRC-IRC-IRC-IRC-IRC-IRC-IRC-IRC-IRC-IRC-IRC-IRC-IRC-IRC-IRC
                          Input orientation:                          
 ---------------------------------------------------------------------
 Center     Atomic      Atomic             Coordinates (Angstroms)
 Number     Number       Type             X           Y           Z
 ---------------------------------------------------------------------
      1          6           0       -0.739184   -0.223527    0.217685
      2          6           0        0.224321   -0.885910    1.059330
      3          1           0        0.186246   -1.965582    1.121456
      4          1           0        0.996219   -0.333686    1.576306
      5          7           0        2.437546    0.439943   -0.767055
      6          1           0        1.677695    1.113503   -0.680959
      7          1           0        3.306456    0.971277   -0.731613
      8          8           0       -0.583375    1.141034    0.189998
      9          1           0       -1.298086    1.466979   -0.387416
     10          8           0       -1.620868   -0.776317   -0.425409
     11          1           0        2.376681    0.056331   -1.709094
 ---------------------------------------------------------------------
                    Distance matrix (angstroms):
                    1          2          3          4          5
     1  C    0.000000
     2  C    1.440646   0.000000
     3  H    2.169788   1.082128   0.000000
     4  H    2.206720   1.080760   1.877773   0.000000
     5  N    3.391389   3.161002   3.797549   2.857843   0.000000
     6  H    2.904568   3.023004   3.867025   2.766588   1.019053
     7  H    4.323878   4.019474   4.668481   3.516620   1.019106
     8  O    1.373707   2.348747   3.333316   2.567444   3.245527
     9  H    1.880513   3.153868   4.032668   3.516025   3.892797
    10  O    1.223321   2.370904   2.659475   3.324444   4.250498
    11  H    3.674155   3.631066   4.110736   3.584919   1.018971
                    6          7          8          9         10
     6  H    0.000000
     7  H    1.635743   0.000000
     8  O    2.423172   4.001121   0.000000
     9  H    3.011044   4.643920   0.974915   0.000000
    10  O    3.810150   5.237019   2.265249   2.266718   0.000000
    11  H    1.631949   1.630055   3.680362   4.152189   4.280368
                   11
    11  H    0.000000
 Symmetry turned off by external request.
 Stoichiometry    C2H6NO2(2)
 Framework group  C1[X(C2H6NO2)]
 Deg. of freedom    27
 Full point group                 C1      NOp   1
 Rotational constants (GHZ):           6.7526001           2.5650669           2.3105055
 Standard basis: 6-31G(d) (6D, 7F)
    87 basis functions,   164 primitive gaussians,    87 cartesian basis functions
    21 alpha electrons       20 beta electrons
       nuclear repulsion energy       171.3264980033 Hartrees.
 NAtoms=   11 NActive=   11 NUniq=   11 SFac= 1.00D+00 NAtFMM=   60 NAOKFM=F Big=F
 Integral buffers will be    131072 words long.
 Raffenetti 2 integral format.
 Two-electron integral symmetry is turned off.
 One-electron integrals computed using PRISM.
 NBasis=    87 RedAO= T EigKep=  3.42D-03  NBF=    87
 NBsUse=    87 1.00D-06 EigRej= -1.00D+00 NBFU=    87
 Initial guess from the checkpoint file:  "glycine_minus_ammonia_irc.chk"
 B after Tr=     0.000208    0.000139   -0.000146
         Rot=    1.000000   -0.000067    0.000046   -0.000043 Ang=  -0.01 deg.
 Initial guess <Sx>= 0.0000 <Sy>= 0.0000 <Sz>= 0.5000 <S**2>= 0.7580 S= 0.5040
 ExpMin= 1.61D-01 ExpMax= 5.48D+03 ExpMxC= 8.25D+02 IAcc=3 IRadAn=         5 AccDes= 0.00D+00
 Harris functional with IExCor=  402 and IRadAn=       5 diagonalized for initial guess.
 HarFok:  IExCor=  402 AccDes= 0.00D+00 IRadAn=         5 IDoV= 1 UseB2=F ITyADJ=14
 ICtDFT=  3500011 ScaDFX=  1.000000  1.000000  1.000000  1.000000
 FoFCou: FMM=F IPFlag=           0 FMFlag=      100000 FMFlg1=           0
         NFxFlg=           0 DoJE=T BraDBF=F KetDBF=T FulRan=T
         wScrn=  0.000000 ICntrl=       500 IOpCl=  0 I1Cent=   200000004 NGrid=           0
         NMat0=    1 NMatS0=      1 NMatT0=    0 NMatD0=    1 NMtDS0=    0 NMtDT0=    0
 Symmetry not used in FoFCou.
 Keep R1 and R2 ints in memory in canonical form, NReq=18299015.
 Requested convergence on RMS density matrix=1.00D-08 within 128 cycles.
 Requested convergence on MAX density matrix=1.00D-06.
 Requested convergence on             energy=1.00D-06.
 No special actions if energy rises.
 Integral accuracy reduced to 1.0D-05 until final iterations.
 Initial convergence to 1.0D-05 achieved.  Increase integral accuracy.
 SCF Done:  E(UB3LYP) =  -284.968971652     A.U. after   12 cycles
            NFock= 12  Conv=0.20D-08     -V/T= 2.0089
 <Sx>= 0.0000 <Sy>= 0.0000 <Sz>= 0.5000 <S**2>= 0.7580 S= 0.5040
 <L.S>=  0.00000000000    
 Annihilation of the first spin contaminant:
 S**2 before annihilation     0.7580,   after     0.7500
 DoSCS=F DFT=T ScalE2(SS,OS)=  1.000000  1.000000
 Range of M.O.s used for correlation:     1    87
 NBasis=    87 NAE=    21 NBE=    20 NFC=     0 NFV=     0
 NROrb=     87 NOA=    21 NOB=    20 NVA=    66 NVB=    67
 Symmetrizing basis deriv contribution to polar:
 IMax=3 JMax=2 DiffMx= 0.00D+00
 G2DrvN: will do    12 centers at a time, making    1 passes.
 Calling FoFCou, ICntrl=  3107 FMM=F I1Cent=   0 AccDes= 0.00D+00.
 End of G2Drv F.D. properties file   721 does not exist.
 End of G2Drv F.D. properties file   722 does not exist.
 End of G2Drv F.D. properties file   788 does not exist.
          IDoAtm=11111111111
          Differentiating once with respect to nuclear coordinates.
 Keep R1 and R2 ints in memory in canonical form, NReq=18295900.
          There are    36 degrees of freedom in the 1st order CPHF.  IDoFFX=6 NUNeed=     0.
     30 vectors produced by pass  0 Test12= 7.57D-15 2.78D-09 XBig12= 4.57D-01 3.20D-01.
 AX will form    30 AO Fock derivatives at one time.
     30 vectors produced by pass  1 Test12= 7.57D-15 2.78D-09 XBig12= 2.91D-01 1.88D-01.
     30 vectors produced by pass  2 Test12= 7.57D-15 2.78D-09 XBig12= 1.96D-02 5.62D-02.
     30 vectors produced by pass  3 Test12= 7.57D-15 2.78D-09 XBig12= 2.28D-04 4.58D-03.
     30 vectors produced by pass  4 Test12= 7.57D-15 2.78D-09 XBig12= 1.48D-06 1.79D-04.
     27 vectors produced by pass  5 Test12= 7.57D-15 2.78D-09 XBig12= 4.88D-09 8.69D-06.
     13 vectors produced by pass  6 Test12= 7.57D-15 2.78D-09 XBig12= 1.46D-11 5.07D-07.
      2 vectors produced by pass  7 Test12= 7.57D-15 2.78D-09 XBig12= 5.82D-14 3.46D-08.
 InvSVY:  IOpt=1 It=  1 EMax= 2.66D-15
 Solved reduced A of dimension   192 with    30 vectors.
 End of Minotr F.D. properties file   721 does not exist.
 End of Minotr F.D. properties file   722 does not exist.
 End of Minotr F.D. properties file   788 does not exist.
 Calling FoFJK, ICntrl=    100127 FMM=F ISym2X=0 I1Cent= 0 IOpClX= 1 NMat=1 NMatS=1 NMatT=0.
 -------------------------------------------------------------------
 Center     Atomic                   Forces (Hartrees/Bohr)
 Number     Number              X              Y              Z
 -------------------------------------------------------------------
      1        6          -0.000082999   -0.000054580   -0.000007617
      2        6          -0.000050179   -0.000120345   -0.000037990
      3        1          -0.000022313    0.000013261    0.000012630
      4        1          -0.000006045   -0.000035493   -0.000042034
      5        7           0.000229923    0.000256821    0.000057769
      6        1           0.000019614   -0.000018429   -0.000001507
      7        1          -0.000021475    0.000025199   -0.000000738
      8        8           0.000200107   -0.000123138   -0.000241724
      9        1           0.000013012   -0.000002033   -0.000010589
     10        8          -0.000306941    0.000043437    0.000263235
     11        1           0.000027297    0.000015300    0.000008564
 -------------------------------------------------------------------
 Cartesian Forces:  Max     0.000306941 RMS     0.000115025
 IRC-IRC-IRC-IRC-IRC-IRC-IRC-IRC-IRC-IRC-IRC-IRC-IRC-IRC-IRC-IRC-IRC-IRC
 Pt136 Step number   1 out of a maximum of  20
 Modified Bulirsch-Stoer Extrapolation Cycles:
    EPS =    0.000010000000000
      PEZero:  N= 2 I= 1 D=  5.57D-04 Err=  1.20D-02
      PEZero:  N= 3 I= 2 D=  5.57D-04 Err=  1.78D-02
      PEZero:  N= 3 I= 1 D=  1.11D-03 Err=  1.46D-02
      PEZero:  N= 4 I= 3 D=  2.79D-04 Err=  2.80D-02
      PEZero:  N= 4 I= 2 D=  8.36D-04 Err=  1.95D-02
      PEZero:  N= 4 I= 1 D=  1.39D-03 Err=  1.46D-02
      PEZero:  N= 5 I= 4 D=  2.79D-04 Err=  1.16D-02
      PEZero:  N= 5 I= 3 D=  5.57D-04 Err=  1.06D-02
      PEZero:  N= 5 I= 2 D=  1.11D-03 Err=  2.04D-02
      PEZero:  N= 6 I= 5 D=  1.39D-04 Err=  3.67D-06
      PEZero:  N= 6 I= 4 D=  4.18D-04 Err=  1.15D-02
 Maximum DWI energy   std dev =  0.000000006 at pt     9
 Maximum DWI gradient std dev =  0.048016543 at pt   142
 CORRECTOR INTEGRATION CONVERGENCE:
   Recorrection delta-x convergence threshold:    0.010000
   Delta-x Convergence Met
 Point Number: 102          Path Number:   2
   CHANGE IN THE REACTION COORDINATE =    0.10703
   NET REACTION COORDINATE UP TO THIS POINT =   10.91362
  # OF POINTS ALONG THE PATH = 136
  # OF STEPS =   1

 Calculating another point on the path.
 IRC-IRC-IRC-IRC-IRC-IRC-IRC-IRC-IRC-IRC-IRC-IRC-IRC-IRC-IRC-IRC-IRC-IRC
                          Input orientation:                          
 ---------------------------------------------------------------------
 Center     Atomic      Atomic             Coordinates (Angstroms)
 Number     Number       Type             X           Y           Z
 ---------------------------------------------------------------------
      1          6           0       -0.741010   -0.224854    0.217741
      2          6           0        0.222700   -0.888961    1.057897
      3          1           0        0.178485   -1.968120    1.125017
      4          1           0        1.001117   -0.339023    1.567520
      5          7           0        2.442702    0.445069   -0.765722
      6          1           0        1.677653    1.112861   -0.680541
      7          1           0        3.307407    0.983280   -0.731090
      8          8           0       -0.579420    1.138913    0.185299
      9          1           0       -1.294518    1.466190   -0.390891
     10          8           0       -1.627370   -0.775796   -0.420465
     11          1           0        2.384880    0.059930   -1.707344
 ---------------------------------------------------------------------
                    Distance matrix (angstroms):
                    1          2          3          4          5
     1  C    0.000000
     2  C    1.440707   0.000000
     3  H    2.169700   1.082148   0.000000
     4  H    2.206795   1.080778   1.877894   0.000000
     5  N    3.398826   3.167590   3.811174   2.852540   0.000000
     6  H    2.906256   3.024293   3.872982   2.760335   1.019069
     7  H    4.330074   4.027552   4.684660   3.514408   1.019110
     8  O    1.373690   2.348850   3.333338   2.567670   3.243313
     9  H    1.880541   3.153993   4.032642   3.516264   3.892300
    10  O    1.223306   2.370889   2.659184   3.324424   4.263237
    11  H    3.682152   3.636203   4.123522   3.577527   1.018983
                    6          7          8          9         10
     6  H    0.000000
     7  H    1.635678   0.000000
     8  O    2.417589   3.996425   0.000000
     9  H    3.007082   4.639682   0.974920   0.000000
    10  O    3.815474   5.248128   2.265228   2.266752   0.000000
    11  H    1.631918   1.629939   3.678773   4.153141   4.295654
                   11
    11  H    0.000000
 Symmetry turned off by external request.
 Stoichiometry    C2H6NO2(2)
 Framework group  C1[X(C2H6NO2)]
 Deg. of freedom    27
 Full point group                 C1      NOp   1
 Rotational constants (GHZ):           6.7796722           2.5577901           2.3010845
 Standard basis: 6-31G(d) (6D, 7F)
    87 basis functions,   164 primitive gaussians,    87 cartesian basis functions
    21 alpha electrons       20 beta electrons
       nuclear repulsion energy       171.2736330190 Hartrees.
 NAtoms=   11 NActive=   11 NUniq=   11 SFac= 1.00D+00 NAtFMM=   60 NAOKFM=F Big=F
 Integral buffers will be    131072 words long.
 Raffenetti 2 integral format.
 Two-electron integral symmetry is turned off.
 One-electron integrals computed using PRISM.
 NBasis=    87 RedAO= T EigKep=  3.43D-03  NBF=    87
 NBsUse=    87 1.00D-06 EigRej= -1.00D+00 NBFU=    87
 Initial guess from the checkpoint file:  "glycine_minus_ammonia_irc.chk"
 B after Tr=     0.000225    0.000127   -0.000156
         Rot=    1.000000   -0.000066    0.000043   -0.000041 Ang=  -0.01 deg.
 Initial guess <Sx>= 0.0000 <Sy>= 0.0000 <Sz>= 0.5000 <S**2>= 0.7580 S= 0.5040
 ExpMin= 1.61D-01 ExpMax= 5.48D+03 ExpMxC= 8.25D+02 IAcc=3 IRadAn=         5 AccDes= 0.00D+00
 Harris functional with IExCor=  402 and IRadAn=       5 diagonalized for initial guess.
 HarFok:  IExCor=  402 AccDes= 0.00D+00 IRadAn=         5 IDoV= 1 UseB2=F ITyADJ=14
 ICtDFT=  3500011 ScaDFX=  1.000000  1.000000  1.000000  1.000000
 FoFCou: FMM=F IPFlag=           0 FMFlag=      100000 FMFlg1=           0
         NFxFlg=           0 DoJE=T BraDBF=F KetDBF=T FulRan=T
         wScrn=  0.000000 ICntrl=       500 IOpCl=  0 I1Cent=   200000004 NGrid=           0
         NMat0=    1 NMatS0=      1 NMatT0=    0 NMatD0=    1 NMtDS0=    0 NMtDT0=    0
 Symmetry not used in FoFCou.
 Keep R1 and R2 ints in memory in canonical form, NReq=18299015.
 Requested convergence on RMS density matrix=1.00D-08 within 128 cycles.
 Requested convergence on MAX density matrix=1.00D-06.
 Requested convergence on             energy=1.00D-06.
 No special actions if energy rises.
 Integral accuracy reduced to 1.0D-05 until final iterations.
 Initial convergence to 1.0D-05 achieved.  Increase integral accuracy.
 SCF Done:  E(UB3LYP) =  -284.968991149     A.U. after   12 cycles
            NFock= 12  Conv=0.17D-08     -V/T= 2.0089
 <Sx>= 0.0000 <Sy>= 0.0000 <Sz>= 0.5000 <S**2>= 0.7580 S= 0.5040
 <L.S>=  0.00000000000    
 Annihilation of the first spin contaminant:
 S**2 before annihilation     0.7580,   after     0.7500
 DoSCS=F DFT=T ScalE2(SS,OS)=  1.000000  1.000000
 Range of M.O.s used for correlation:     1    87
 NBasis=    87 NAE=    21 NBE=    20 NFC=     0 NFV=     0
 NROrb=     87 NOA=    21 NOB=    20 NVA=    66 NVB=    67
 Symmetrizing basis deriv contribution to polar:
 IMax=3 JMax=2 DiffMx= 0.00D+00
 G2DrvN: will do    12 centers at a time, making    1 passes.
 Calling FoFCou, ICntrl=  3107 FMM=F I1Cent=   0 AccDes= 0.00D+00.
 End of G2Drv F.D. properties file   721 does not exist.
 End of G2Drv F.D. properties file   722 does not exist.
 End of G2Drv F.D. properties file   788 does not exist.
          IDoAtm=11111111111
          Differentiating once with respect to nuclear coordinates.
 Keep R1 and R2 ints in memory in canonical form, NReq=18295900.
          There are    36 degrees of freedom in the 1st order CPHF.  IDoFFX=6 NUNeed=     0.
     30 vectors produced by pass  0 Test12= 7.57D-15 2.78D-09 XBig12= 4.59D-01 3.22D-01.
 AX will form    30 AO Fock derivatives at one time.
     30 vectors produced by pass  1 Test12= 7.57D-15 2.78D-09 XBig12= 2.94D-01 1.90D-01.
     30 vectors produced by pass  2 Test12= 7.57D-15 2.78D-09 XBig12= 1.99D-02 5.67D-02.
     30 vectors produced by pass  3 Test12= 7.57D-15 2.78D-09 XBig12= 2.31D-04 4.60D-03.
     30 vectors produced by pass  4 Test12= 7.57D-15 2.78D-09 XBig12= 1.50D-06 1.78D-04.
     27 vectors produced by pass  5 Test12= 7.57D-15 2.78D-09 XBig12= 4.93D-09 8.64D-06.
     13 vectors produced by pass  6 Test12= 7.57D-15 2.78D-09 XBig12= 1.47D-11 5.05D-07.
      2 vectors produced by pass  7 Test12= 7.57D-15 2.78D-09 XBig12= 5.87D-14 3.49D-08.
 InvSVY:  IOpt=1 It=  1 EMax= 1.78D-15
 Solved reduced A of dimension   192 with    30 vectors.
 End of Minotr F.D. properties file   721 does not exist.
 End of Minotr F.D. properties file   722 does not exist.
 End of Minotr F.D. properties file   788 does not exist.
 Calling FoFJK, ICntrl=    100127 FMM=F ISym2X=0 I1Cent= 0 IOpClX= 1 NMat=1 NMatS=1 NMatT=0.
 -------------------------------------------------------------------
 Center     Atomic                   Forces (Hartrees/Bohr)
 Number     Number              X              Y              Z
 -------------------------------------------------------------------
      1        6          -0.000086285   -0.000055137   -0.000009091
      2        6          -0.000043268   -0.000119243   -0.000049396
      3        1          -0.000021566    0.000012711    0.000011974
      4        1          -0.000005937   -0.000036045   -0.000044547
      5        7           0.000239795    0.000257477    0.000066121
      6        1           0.000019648   -0.000017447   -0.000001471
      7        1          -0.000019970    0.000025512   -0.000001155
      8        8           0.000194353   -0.000124757   -0.000247888
      9        1           0.000012341   -0.000002092   -0.000010315
     10        8          -0.000317468    0.000044907    0.000275739
     11        1           0.000028356    0.000014114    0.000010029
 -------------------------------------------------------------------
 Cartesian Forces:  Max     0.000317468 RMS     0.000117819
 IRC-IRC-IRC-IRC-IRC-IRC-IRC-IRC-IRC-IRC-IRC-IRC-IRC-IRC-IRC-IRC-IRC-IRC
 Pt137 Step number   1 out of a maximum of  20
 Modified Bulirsch-Stoer Extrapolation Cycles:
    EPS =    0.000010000000000
      PEZero:  N= 2 I= 1 D=  5.57D-04 Err=  1.25D-02
      PEZero:  N= 3 I= 2 D=  5.57D-04 Err=  1.84D-02
      PEZero:  N= 3 I= 1 D=  1.11D-03 Err=  1.51D-02
      PEZero:  N= 4 I= 3 D=  2.79D-04 Err=  2.89D-02
      PEZero:  N= 4 I= 2 D=  8.36D-04 Err=  2.01D-02
      PEZero:  N= 4 I= 1 D=  1.39D-03 Err=  1.51D-02
      PEZero:  N= 5 I= 4 D=  2.79D-04 Err=  9.87D-03
      PEZero:  N= 5 I= 3 D=  5.57D-04 Err=  1.41D-02
      PEZero:  N= 6 I= 5 D=  1.39D-04 Err=  3.09D-06
      PEZero:  N= 6 I= 4 D=  4.18D-04 Err=  9.87D-03
 Maximum DWI energy   std dev =  0.000000006 at pt     9
 Maximum DWI gradient std dev =  0.046306108 at pt   142
 CORRECTOR INTEGRATION CONVERGENCE:
   Recorrection delta-x convergence threshold:    0.010000
   Delta-x Convergence Met
 Point Number: 103          Path Number:   2
   CHANGE IN THE REACTION COORDINATE =    0.10703
   NET REACTION COORDINATE UP TO THIS POINT =   11.02066
  # OF POINTS ALONG THE PATH = 137
  # OF STEPS =   1

 Calculating another point on the path.
 IRC-IRC-IRC-IRC-IRC-IRC-IRC-IRC-IRC-IRC-IRC-IRC-IRC-IRC-IRC-IRC-IRC-IRC
                          Input orientation:                          
 ---------------------------------------------------------------------
 Center     Atomic      Atomic             Coordinates (Angstroms)
 Number     Number       Type             X           Y           Z
 ---------------------------------------------------------------------
      1          6           0       -0.742861   -0.226149    0.217767
      2          6           0        0.221268   -0.891934    1.056218
      3          1           0        0.171056   -1.970528    1.128321
      4          1           0        1.006217   -0.344312    1.558301
      5          7           0        2.447954    0.450114   -0.764240
      6          1           0        1.677851    1.112245   -0.680228
      7          1           0        3.308481    0.995054   -0.730675
      8          8           0       -0.575657    1.136802    0.180600
      9          1           0       -1.291263    1.465374   -0.394231
     10          8           0       -1.633924   -0.775264   -0.415418
     11          1           0        2.393101    0.063080   -1.705275
 ---------------------------------------------------------------------
                    Distance matrix (angstroms):
                    1          2          3          4          5
     1  C    0.000000
     2  C    1.440769   0.000000
     3  H    2.169610   1.082167   0.000000
     4  H    2.206868   1.080797   1.878019   0.000000
     5  N    3.406313   3.173844   3.824338   2.846737   0.000000
     6  H    2.908185   3.025494   3.878759   2.753845   1.019085
     7  H    4.336387   4.035417   4.700424   3.511941   1.019114
     8  O    1.373672   2.348951   3.333355   2.567895   3.241371
     9  H    1.880568   3.154117   4.032612   3.516498   3.892223
    10  O    1.223292   2.370878   2.658898   3.324400   4.276091
    11  H    3.689987   3.640708   4.135495   3.569362   1.018995
                    6          7          8          9         10
     6  H    0.000000
     7  H    1.635614   0.000000
     8  O    2.412453   3.992123   0.000000
     9  H    3.003686   4.635951   0.974926   0.000000
    10  O    3.821082   5.259352   2.265207   2.266787   0.000000
    11  H    1.631886   1.629829   3.677354   4.154492   4.310856
                   11
    11  H    0.000000
 Symmetry turned off by external request.
 Stoichiometry    C2H6NO2(2)
 Framework group  C1[X(C2H6NO2)]
 Deg. of freedom    27
 Full point group                 C1      NOp   1
 Rotational constants (GHZ):           6.8077059           2.5504562           2.2916051
 Standard basis: 6-31G(d) (6D, 7F)
    87 basis functions,   164 primitive gaussians,    87 cartesian basis functions
    21 alpha electrons       20 beta electrons
       nuclear repulsion energy       171.2207056145 Hartrees.
 NAtoms=   11 NActive=   11 NUniq=   11 SFac= 1.00D+00 NAtFMM=   60 NAOKFM=F Big=F
 Integral buffers will be    131072 words long.
 Raffenetti 2 integral format.
 Two-electron integral symmetry is turned off.
 One-electron integrals computed using PRISM.
 NBasis=    87 RedAO= T EigKep=  3.43D-03  NBF=    87
 NBsUse=    87 1.00D-06 EigRej= -1.00D+00 NBFU=    87
 Initial guess from the checkpoint file:  "glycine_minus_ammonia_irc.chk"
 B after Tr=     0.000238    0.000116   -0.000165
         Rot=    1.000000   -0.000064    0.000041   -0.000040 Ang=  -0.01 deg.
 Initial guess <Sx>= 0.0000 <Sy>= 0.0000 <Sz>= 0.5000 <S**2>= 0.7580 S= 0.5040
 ExpMin= 1.61D-01 ExpMax= 5.48D+03 ExpMxC= 8.25D+02 IAcc=3 IRadAn=         5 AccDes= 0.00D+00
 Harris functional with IExCor=  402 and IRadAn=       5 diagonalized for initial guess.
 HarFok:  IExCor=  402 AccDes= 0.00D+00 IRadAn=         5 IDoV= 1 UseB2=F ITyADJ=14
 ICtDFT=  3500011 ScaDFX=  1.000000  1.000000  1.000000  1.000000
 FoFCou: FMM=F IPFlag=           0 FMFlag=      100000 FMFlg1=           0
         NFxFlg=           0 DoJE=T BraDBF=F KetDBF=T FulRan=T
         wScrn=  0.000000 ICntrl=       500 IOpCl=  0 I1Cent=   200000004 NGrid=           0
         NMat0=    1 NMatS0=      1 NMatT0=    0 NMatD0=    1 NMtDS0=    0 NMtDT0=    0
 Symmetry not used in FoFCou.
 Keep R1 and R2 ints in memory in canonical form, NReq=18299015.
 Requested convergence on RMS density matrix=1.00D-08 within 128 cycles.
 Requested convergence on MAX density matrix=1.00D-06.
 Requested convergence on             energy=1.00D-06.
 No special actions if energy rises.
 Integral accuracy reduced to 1.0D-05 until final iterations.
 Initial convergence to 1.0D-05 achieved.  Increase integral accuracy.
 SCF Done:  E(UB3LYP) =  -284.969011159     A.U. after   12 cycles
            NFock= 12  Conv=0.14D-08     -V/T= 2.0089
 <Sx>= 0.0000 <Sy>= 0.0000 <Sz>= 0.5000 <S**2>= 0.7580 S= 0.5040
 <L.S>=  0.00000000000    
 Annihilation of the first spin contaminant:
 S**2 before annihilation     0.7580,   after     0.7500
 DoSCS=F DFT=T ScalE2(SS,OS)=  1.000000  1.000000
 Range of M.O.s used for correlation:     1    87
 NBasis=    87 NAE=    21 NBE=    20 NFC=     0 NFV=     0
 NROrb=     87 NOA=    21 NOB=    20 NVA=    66 NVB=    67
 Symmetrizing basis deriv contribution to polar:
 IMax=3 JMax=2 DiffMx= 0.00D+00
 G2DrvN: will do    12 centers at a time, making    1 passes.
 Calling FoFCou, ICntrl=  3107 FMM=F I1Cent=   0 AccDes= 0.00D+00.
 End of G2Drv F.D. properties file   721 does not exist.
 End of G2Drv F.D. properties file   722 does not exist.
 End of G2Drv F.D. properties file   788 does not exist.
          IDoAtm=11111111111
          Differentiating once with respect to nuclear coordinates.
 Keep R1 and R2 ints in memory in canonical form, NReq=18295900.
          There are    36 degrees of freedom in the 1st order CPHF.  IDoFFX=6 NUNeed=     0.
     30 vectors produced by pass  0 Test12= 7.57D-15 2.78D-09 XBig12= 4.61D-01 3.24D-01.
 AX will form    30 AO Fock derivatives at one time.
     30 vectors produced by pass  1 Test12= 7.57D-15 2.78D-09 XBig12= 2.97D-01 1.91D-01.
     30 vectors produced by pass  2 Test12= 7.57D-15 2.78D-09 XBig12= 2.01D-02 5.73D-02.
     30 vectors produced by pass  3 Test12= 7.57D-15 2.78D-09 XBig12= 2.34D-04 4.61D-03.
     30 vectors produced by pass  4 Test12= 7.57D-15 2.78D-09 XBig12= 1.51D-06 1.78D-04.
     27 vectors produced by pass  5 Test12= 7.57D-15 2.78D-09 XBig12= 4.97D-09 8.59D-06.
     14 vectors produced by pass  6 Test12= 7.57D-15 2.78D-09 XBig12= 1.48D-11 5.02D-07.
      2 vectors produced by pass  7 Test12= 7.57D-15 2.78D-09 XBig12= 5.70D-14 3.11D-08.
 InvSVY:  IOpt=1 It=  1 EMax= 1.89D-15
 Solved reduced A of dimension   193 with    30 vectors.
 End of Minotr F.D. properties file   721 does not exist.
 End of Minotr F.D. properties file   722 does not exist.
 End of Minotr F.D. properties file   788 does not exist.
 Calling FoFJK, ICntrl=    100127 FMM=F ISym2X=0 I1Cent= 0 IOpClX= 1 NMat=1 NMatS=1 NMatT=0.
 -------------------------------------------------------------------
 Center     Atomic                   Forces (Hartrees/Bohr)
 Number     Number              X              Y              Z
 -------------------------------------------------------------------
      1        6          -0.000089585   -0.000055839   -0.000010284
      2        6          -0.000037410   -0.000118922   -0.000059973
      3        1          -0.000021035    0.000012258    0.000011484
      4        1          -0.000005827   -0.000036696   -0.000047029
      5        7           0.000250027    0.000259405    0.000073812
      6        1           0.000019789   -0.000016698   -0.000001502
      7        1          -0.000018727    0.000025918   -0.000001620
      8        8           0.000189853   -0.000126873   -0.000254633
      9        1           0.000011800   -0.000002188   -0.000010116
     10        8          -0.000328366    0.000046531    0.000288278
     11        1           0.000029481    0.000013102    0.000011585
 -------------------------------------------------------------------
 Cartesian Forces:  Max     0.000328366 RMS     0.000120999
 IRC-IRC-IRC-IRC-IRC-IRC-IRC-IRC-IRC-IRC-IRC-IRC-IRC-IRC-IRC-IRC-IRC-IRC
 Pt138 Step number   1 out of a maximum of  20
 Modified Bulirsch-Stoer Extrapolation Cycles:
    EPS =    0.000010000000000
      PEZero:  N= 2 I= 1 D=  5.58D-04 Err=  1.30D-02
      PEZero:  N= 3 I= 2 D=  5.58D-04 Err=  1.91D-02
      PEZero:  N= 3 I= 1 D=  1.12D-03 Err=  1.56D-02
      PEZero:  N= 4 I= 3 D=  2.79D-04 Err=  2.99D-02
      PEZero:  N= 4 I= 2 D=  8.36D-04 Err=  2.08D-02
      PEZero:  N= 4 I= 1 D=  1.39D-03 Err=  1.55D-02
      PEZero:  N= 5 I= 4 D=  2.79D-04 Err=  7.80D-03
      PEZero:  N= 5 I= 3 D=  5.58D-04 Err=  1.82D-02
      PEZero:  N= 6 I= 5 D=  1.39D-04 Err=  2.61D-06
      PEZero:  N= 6 I= 4 D=  4.18D-04 Err=  7.80D-03
 Maximum DWI energy   std dev =  0.000000007 at pt     9
 Maximum DWI gradient std dev =  0.044792823 at pt   142
 CORRECTOR INTEGRATION CONVERGENCE:
   Recorrection delta-x convergence threshold:    0.010000
   Delta-x Convergence Met
 Point Number: 104          Path Number:   2
   CHANGE IN THE REACTION COORDINATE =    0.10704
   NET REACTION COORDINATE UP TO THIS POINT =   11.12769
  # OF POINTS ALONG THE PATH = 138
  # OF STEPS =   1

 Calculating another point on the path.
 IRC-IRC-IRC-IRC-IRC-IRC-IRC-IRC-IRC-IRC-IRC-IRC-IRC-IRC-IRC-IRC-IRC-IRC
                          Input orientation:                          
 ---------------------------------------------------------------------
 Center     Atomic      Atomic             Coordinates (Angstroms)
 Number     Number       Type             X           Y           Z
 ---------------------------------------------------------------------
      1          6           0       -0.744732   -0.227417    0.217769
      2          6           0        0.219997   -0.894840    1.054331
      3          1           0        0.163912   -1.972819    1.131420
      4          1           0        1.011485   -0.349567    1.548694
      5          7           0        2.453285    0.455087   -0.762630
      6          1           0        1.678256    1.111648   -0.680016
      7          1           0        3.309655    1.006624   -0.730374
      8          8           0       -0.572068    1.134699    0.175906
      9          1           0       -1.288280    1.464534   -0.397452
     10          8           0       -1.640512   -0.774718   -0.410286
     11          1           0        2.401339    0.065818   -1.702922
 ---------------------------------------------------------------------
                    Distance matrix (angstroms):
                    1          2          3          4          5
     1  C    0.000000
     2  C    1.440831   0.000000
     3  H    2.169520   1.082186   0.000000
     4  H    2.206939   1.080818   1.878149   0.000000
     5  N    3.413840   3.179815   3.837106   2.840506   0.000000
     6  H    2.910323   3.026627   3.884388   2.747158   1.019102
     7  H    4.342797   4.043108   4.715830   3.509272   1.019119
     8  O    1.373653   2.349048   3.333367   2.568118   3.239673
     9  H    1.880595   3.154238   4.032580   3.516726   3.892512
    10  O    1.223280   2.370871   2.658617   3.324371   4.289025
    11  H    3.697675   3.644662   4.146759   3.560512   1.019007
                    6          7          8          9         10
     6  H    0.000000
     7  H    1.635552   0.000000
     8  O    2.407715   3.988173   0.000000
     9  H    3.000784   4.632659   0.974931   0.000000
    10  O    3.826924   5.270653   2.265186   2.266822   0.000000
    11  H    1.631854   1.629725   3.676092   4.156193   4.325964
                   11
    11  H    0.000000
 Symmetry turned off by external request.
 Stoichiometry    C2H6NO2(2)
 Framework group  C1[X(C2H6NO2)]
 Deg. of freedom    27
 Full point group                 C1      NOp   1
 Rotational constants (GHZ):           6.8365679           2.5430807           2.2820947
 Standard basis: 6-31G(d) (6D, 7F)
    87 basis functions,   164 primitive gaussians,    87 cartesian basis functions
    21 alpha electrons       20 beta electrons
       nuclear repulsion energy       171.1677492891 Hartrees.
 NAtoms=   11 NActive=   11 NUniq=   11 SFac= 1.00D+00 NAtFMM=   60 NAOKFM=F Big=F
 Integral buffers will be    131072 words long.
 Raffenetti 2 integral format.
 Two-electron integral symmetry is turned off.
 One-electron integrals computed using PRISM.
 NBasis=    87 RedAO= T EigKep=  3.43D-03  NBF=    87
 NBsUse=    87 1.00D-06 EigRej= -1.00D+00 NBFU=    87
 Initial guess from the checkpoint file:  "glycine_minus_ammonia_irc.chk"
 B after Tr=     0.000250    0.000106   -0.000174
         Rot=    1.000000   -0.000063    0.000039   -0.000038 Ang=  -0.01 deg.
 Initial guess <Sx>= 0.0000 <Sy>= 0.0000 <Sz>= 0.5000 <S**2>= 0.7580 S= 0.5040
 ExpMin= 1.61D-01 ExpMax= 5.48D+03 ExpMxC= 8.25D+02 IAcc=3 IRadAn=         5 AccDes= 0.00D+00
 Harris functional with IExCor=  402 and IRadAn=       5 diagonalized for initial guess.
 HarFok:  IExCor=  402 AccDes= 0.00D+00 IRadAn=         5 IDoV= 1 UseB2=F ITyADJ=14
 ICtDFT=  3500011 ScaDFX=  1.000000  1.000000  1.000000  1.000000
 FoFCou: FMM=F IPFlag=           0 FMFlag=      100000 FMFlg1=           0
         NFxFlg=           0 DoJE=T BraDBF=F KetDBF=T FulRan=T
         wScrn=  0.000000 ICntrl=       500 IOpCl=  0 I1Cent=   200000004 NGrid=           0
         NMat0=    1 NMatS0=      1 NMatT0=    0 NMatD0=    1 NMtDS0=    0 NMtDT0=    0
 Symmetry not used in FoFCou.
 Keep R1 and R2 ints in memory in canonical form, NReq=18299015.
 Requested convergence on RMS density matrix=1.00D-08 within 128 cycles.
 Requested convergence on MAX density matrix=1.00D-06.
 Requested convergence on             energy=1.00D-06.
 No special actions if energy rises.
 Integral accuracy reduced to 1.0D-05 until final iterations.
 Initial convergence to 1.0D-05 achieved.  Increase integral accuracy.
 SCF Done:  E(UB3LYP) =  -284.969031749     A.U. after   12 cycles
            NFock= 12  Conv=0.12D-08     -V/T= 2.0089
 <Sx>= 0.0000 <Sy>= 0.0000 <Sz>= 0.5000 <S**2>= 0.7580 S= 0.5040
 <L.S>=  0.00000000000    
 Annihilation of the first spin contaminant:
 S**2 before annihilation     0.7580,   after     0.7500
 DoSCS=F DFT=T ScalE2(SS,OS)=  1.000000  1.000000
 Range of M.O.s used for correlation:     1    87
 NBasis=    87 NAE=    21 NBE=    20 NFC=     0 NFV=     0
 NROrb=     87 NOA=    21 NOB=    20 NVA=    66 NVB=    67
 Symmetrizing basis deriv contribution to polar:
 IMax=3 JMax=2 DiffMx= 0.00D+00
 G2DrvN: will do    12 centers at a time, making    1 passes.
 Calling FoFCou, ICntrl=  3107 FMM=F I1Cent=   0 AccDes= 0.00D+00.
 End of G2Drv F.D. properties file   721 does not exist.
 End of G2Drv F.D. properties file   722 does not exist.
 End of G2Drv F.D. properties file   788 does not exist.
          IDoAtm=11111111111
          Differentiating once with respect to nuclear coordinates.
 Keep R1 and R2 ints in memory in canonical form, NReq=18295900.
          There are    36 degrees of freedom in the 1st order CPHF.  IDoFFX=6 NUNeed=     0.
     30 vectors produced by pass  0 Test12= 7.57D-15 2.78D-09 XBig12= 4.63D-01 3.26D-01.
 AX will form    30 AO Fock derivatives at one time.
     30 vectors produced by pass  1 Test12= 7.57D-15 2.78D-09 XBig12= 3.01D-01 1.92D-01.
     30 vectors produced by pass  2 Test12= 7.57D-15 2.78D-09 XBig12= 2.04D-02 5.78D-02.
     30 vectors produced by pass  3 Test12= 7.57D-15 2.78D-09 XBig12= 2.37D-04 4.64D-03.
     30 vectors produced by pass  4 Test12= 7.57D-15 2.78D-09 XBig12= 1.53D-06 1.78D-04.
     27 vectors produced by pass  5 Test12= 7.57D-15 2.78D-09 XBig12= 5.01D-09 8.57D-06.
     14 vectors produced by pass  6 Test12= 7.57D-15 2.78D-09 XBig12= 1.48D-11 4.99D-07.
      2 vectors produced by pass  7 Test12= 7.57D-15 2.78D-09 XBig12= 5.73D-14 3.15D-08.
 InvSVY:  IOpt=1 It=  1 EMax= 1.55D-15
 Solved reduced A of dimension   193 with    30 vectors.
 End of Minotr F.D. properties file   721 does not exist.
 End of Minotr F.D. properties file   722 does not exist.
 End of Minotr F.D. properties file   788 does not exist.
 Calling FoFJK, ICntrl=    100127 FMM=F ISym2X=0 I1Cent= 0 IOpClX= 1 NMat=1 NMatS=1 NMatT=0.
 -------------------------------------------------------------------
 Center     Atomic                   Forces (Hartrees/Bohr)
 Number     Number              X              Y              Z
 -------------------------------------------------------------------
      1        6          -0.000092899   -0.000056671   -0.000011273
      2        6          -0.000032375   -0.000119292   -0.000069952
      3        1          -0.000020680    0.000011897    0.000011133
      4        1          -0.000005712   -0.000037444   -0.000049510
      5        7           0.000260494    0.000262416    0.000081080
      6        1           0.000019996   -0.000016104   -0.000001572
      7        1          -0.000017664    0.000026414   -0.000002101
      8        8           0.000186500   -0.000129478   -0.000262029
      9        1           0.000011363   -0.000002312   -0.000009990
     10        8          -0.000339669    0.000048334    0.000301011
     11        1           0.000030644    0.000012241    0.000013202
 -------------------------------------------------------------------
 Cartesian Forces:  Max     0.000339669 RMS     0.000124525
 IRC-IRC-IRC-IRC-IRC-IRC-IRC-IRC-IRC-IRC-IRC-IRC-IRC-IRC-IRC-IRC-IRC-IRC
 Pt139 Step number   1 out of a maximum of  20
 Modified Bulirsch-Stoer Extrapolation Cycles:
    EPS =    0.000010000000000
      PEZero:  N= 2 I= 1 D=  5.58D-04 Err=  1.35D-02
      PEZero:  N= 3 I= 2 D=  5.58D-04 Err=  1.97D-02
      PEZero:  N= 3 I= 1 D=  1.12D-03 Err=  1.61D-02
      PEZero:  N= 4 I= 3 D=  2.79D-04 Err=  3.08D-02
      PEZero:  N= 4 I= 2 D=  8.36D-04 Err=  2.14D-02
      PEZero:  N= 4 I= 1 D=  1.39D-03 Err=  1.60D-02
      PEZero:  N= 5 I= 4 D=  2.79D-04 Err=  5.39D-03
      PEZero:  N= 5 I= 3 D=  5.58D-04 Err=  2.28D-02
      PEZero:  N= 6 I= 5 D=  1.39D-04 Err=  2.22D-06
      PEZero:  N= 6 I= 4 D=  4.18D-04 Err=  5.39D-03
 Maximum DWI energy   std dev =  0.000000007 at pt     9
 Maximum DWI gradient std dev =  0.043415303 at pt   142
 CORRECTOR INTEGRATION CONVERGENCE:
   Recorrection delta-x convergence threshold:    0.010000
   Delta-x Convergence Met
 Point Number: 105          Path Number:   2
   CHANGE IN THE REACTION COORDINATE =    0.10704
   NET REACTION COORDINATE UP TO THIS POINT =   11.23473
  # OF POINTS ALONG THE PATH = 139
  # OF STEPS =   1

 Calculating another point on the path.
 IRC-IRC-IRC-IRC-IRC-IRC-IRC-IRC-IRC-IRC-IRC-IRC-IRC-IRC-IRC-IRC-IRC-IRC
                          Input orientation:                          
 ---------------------------------------------------------------------
 Center     Atomic      Atomic             Coordinates (Angstroms)
 Number     Number       Type             X           Y           Z
 ---------------------------------------------------------------------
      1          6           0       -0.746619   -0.228659    0.217749
      2          6           0        0.218864   -0.897687    1.052266
      3          1           0        0.157015   -1.975001    1.134353
      4          1           0        1.016891   -0.354803    1.538733
      5          7           0        2.458679    0.459996   -0.760912
      6          1           0        1.678841    1.111066   -0.679896
      7          1           0        3.310908    1.018005   -0.730186
      8          8           0       -0.568634    1.132600    0.171218
      9          1           0       -1.285534    1.463672   -0.400573
     10          8           0       -1.647116   -0.774157   -0.405082
     11          1           0        2.409587    0.068187   -1.700314
 ---------------------------------------------------------------------
                    Distance matrix (angstroms):
                    1          2          3          4          5
     1  C    0.000000
     2  C    1.440894   0.000000
     3  H    2.169430   1.082205   0.000000
     4  H    2.207007   1.080842   1.878283   0.000000
     5  N    3.421397   3.185543   3.849531   2.833905   0.000000
     6  H    2.912643   3.027706   3.889892   2.740304   1.019118
     7  H    4.349284   4.050647   4.730922   3.506438   1.019123
     8  O    1.373634   2.349141   3.333373   2.568337   3.238191
     9  H    1.880622   3.154358   4.032545   3.516948   3.893115
    10  O    1.223267   2.370866   2.658341   3.324336   4.302011
    11  H    3.705229   3.648133   4.157407   3.551049   1.019019
                    6          7          8          9         10
     6  H    0.000000
     7  H    1.635491   0.000000
     8  O    2.403332   3.984533   0.000000
     9  H    2.998312   4.629746   0.974936   0.000000
    10  O    3.832960   5.282001   2.265164   2.266857   0.000000
    11  H    1.631821   1.629626   3.674971   4.158201   4.340969
                   11
    11  H    0.000000
 Symmetry turned off by external request.
 Stoichiometry    C2H6NO2(2)
 Framework group  C1[X(C2H6NO2)]
 Deg. of freedom    27
 Full point group                 C1      NOp   1
 Rotational constants (GHZ):           6.8661576           2.5356799           2.2725769
 Standard basis: 6-31G(d) (6D, 7F)
    87 basis functions,   164 primitive gaussians,    87 cartesian basis functions
    21 alpha electrons       20 beta electrons
       nuclear repulsion energy       171.1148308923 Hartrees.
 NAtoms=   11 NActive=   11 NUniq=   11 SFac= 1.00D+00 NAtFMM=   60 NAOKFM=F Big=F
 Integral buffers will be    131072 words long.
 Raffenetti 2 integral format.
 Two-electron integral symmetry is turned off.
 One-electron integrals computed using PRISM.
 NBasis=    87 RedAO= T EigKep=  3.43D-03  NBF=    87
 NBsUse=    87 1.00D-06 EigRej= -1.00D+00 NBFU=    87
 Initial guess from the checkpoint file:  "glycine_minus_ammonia_irc.chk"
 B after Tr=     0.000259    0.000097   -0.000182
         Rot=    1.000000   -0.000061    0.000037   -0.000037 Ang=  -0.01 deg.
 Initial guess <Sx>= 0.0000 <Sy>= 0.0000 <Sz>= 0.5000 <S**2>= 0.7580 S= 0.5040
 ExpMin= 1.61D-01 ExpMax= 5.48D+03 ExpMxC= 8.25D+02 IAcc=3 IRadAn=         5 AccDes= 0.00D+00
 Harris functional with IExCor=  402 and IRadAn=       5 diagonalized for initial guess.
 HarFok:  IExCor=  402 AccDes= 0.00D+00 IRadAn=         5 IDoV= 1 UseB2=F ITyADJ=14
 ICtDFT=  3500011 ScaDFX=  1.000000  1.000000  1.000000  1.000000
 FoFCou: FMM=F IPFlag=           0 FMFlag=      100000 FMFlg1=           0
         NFxFlg=           0 DoJE=T BraDBF=F KetDBF=T FulRan=T
         wScrn=  0.000000 ICntrl=       500 IOpCl=  0 I1Cent=   200000004 NGrid=           0
         NMat0=    1 NMatS0=      1 NMatT0=    0 NMatD0=    1 NMtDS0=    0 NMtDT0=    0
 Symmetry not used in FoFCou.
 Keep R1 and R2 ints in memory in canonical form, NReq=18299015.
 Requested convergence on RMS density matrix=1.00D-08 within 128 cycles.
 Requested convergence on MAX density matrix=1.00D-06.
 Requested convergence on             energy=1.00D-06.
 No special actions if energy rises.
 Integral accuracy reduced to 1.0D-05 until final iterations.
 Initial convergence to 1.0D-05 achieved.  Increase integral accuracy.
 SCF Done:  E(UB3LYP) =  -284.969052980     A.U. after   12 cycles
            NFock= 12  Conv=0.95D-09     -V/T= 2.0089
 <Sx>= 0.0000 <Sy>= 0.0000 <Sz>= 0.5000 <S**2>= 0.7581 S= 0.5040
 <L.S>=  0.00000000000    
 Annihilation of the first spin contaminant:
 S**2 before annihilation     0.7581,   after     0.7500
 DoSCS=F DFT=T ScalE2(SS,OS)=  1.000000  1.000000
 Range of M.O.s used for correlation:     1    87
 NBasis=    87 NAE=    21 NBE=    20 NFC=     0 NFV=     0
 NROrb=     87 NOA=    21 NOB=    20 NVA=    66 NVB=    67
 Symmetrizing basis deriv contribution to polar:
 IMax=3 JMax=2 DiffMx= 0.00D+00
 G2DrvN: will do    12 centers at a time, making    1 passes.
 Calling FoFCou, ICntrl=  3107 FMM=F I1Cent=   0 AccDes= 0.00D+00.
 End of G2Drv F.D. properties file   721 does not exist.
 End of G2Drv F.D. properties file   722 does not exist.
 End of G2Drv F.D. properties file   788 does not exist.
          IDoAtm=11111111111
          Differentiating once with respect to nuclear coordinates.
 Keep R1 and R2 ints in memory in canonical form, NReq=18295900.
          There are    36 degrees of freedom in the 1st order CPHF.  IDoFFX=6 NUNeed=     0.
     30 vectors produced by pass  0 Test12= 7.57D-15 2.78D-09 XBig12= 4.66D-01 3.28D-01.
 AX will form    30 AO Fock derivatives at one time.
     30 vectors produced by pass  1 Test12= 7.57D-15 2.78D-09 XBig12= 3.04D-01 1.93D-01.
     30 vectors produced by pass  2 Test12= 7.57D-15 2.78D-09 XBig12= 2.07D-02 5.83D-02.
     30 vectors produced by pass  3 Test12= 7.57D-15 2.78D-09 XBig12= 2.40D-04 4.68D-03.
     30 vectors produced by pass  4 Test12= 7.57D-15 2.78D-09 XBig12= 1.54D-06 1.78D-04.
     27 vectors produced by pass  5 Test12= 7.57D-15 2.78D-09 XBig12= 5.05D-09 8.61D-06.
     14 vectors produced by pass  6 Test12= 7.57D-15 2.78D-09 XBig12= 1.48D-11 4.94D-07.
      2 vectors produced by pass  7 Test12= 7.57D-15 2.78D-09 XBig12= 5.75D-14 3.19D-08.
 InvSVY:  IOpt=1 It=  1 EMax= 2.22D-15
 Solved reduced A of dimension   193 with    30 vectors.
 End of Minotr F.D. properties file   721 does not exist.
 End of Minotr F.D. properties file   722 does not exist.
 End of Minotr F.D. properties file   788 does not exist.
 Calling FoFJK, ICntrl=    100127 FMM=F ISym2X=0 I1Cent= 0 IOpClX= 1 NMat=1 NMatS=1 NMatT=0.
 -------------------------------------------------------------------
 Center     Atomic                   Forces (Hartrees/Bohr)
 Number     Number              X              Y              Z
 -------------------------------------------------------------------
      1        6          -0.000096229   -0.000057622   -0.000012115
      2        6          -0.000027976   -0.000120273   -0.000079521
      3        1          -0.000020467    0.000011619    0.000010900
      4        1          -0.000005591   -0.000038286   -0.000052010
      5        7           0.000271114    0.000266352    0.000088111
      6        1           0.000020242   -0.000015613   -0.000001661
      7        1          -0.000016721    0.000026994   -0.000002576
      8        8           0.000184175   -0.000132556   -0.000270111
      9        1           0.000011012   -0.000002459   -0.000009933
     10        8          -0.000351391    0.000050334    0.000314062
     11        1           0.000031830    0.000011509    0.000014855
 -------------------------------------------------------------------
 Cartesian Forces:  Max     0.000351391 RMS     0.000128363
 IRC-IRC-IRC-IRC-IRC-IRC-IRC-IRC-IRC-IRC-IRC-IRC-IRC-IRC-IRC-IRC-IRC-IRC
 Pt140 Step number   1 out of a maximum of  20
 Modified Bulirsch-Stoer Extrapolation Cycles:
    EPS =    0.000010000000000
      PEZero:  N= 2 I= 1 D=  5.58D-04 Err=  1.40D-02
      PEZero:  N= 3 I= 2 D=  5.58D-04 Err=  2.04D-02
      PEZero:  N= 3 I= 1 D=  1.12D-03 Err=  1.67D-02
      PEZero:  N= 4 I= 3 D=  2.79D-04 Err=  3.18D-02
      PEZero:  N= 4 I= 2 D=  8.36D-04 Err=  2.20D-02
      PEZero:  N= 4 I= 1 D=  1.39D-03 Err=  1.64D-02
      PEZero:  N= 5 I= 4 D=  2.79D-04 Err=  2.72D-03
      PEZero:  N= 5 I= 3 D=  5.58D-04 Err=  2.77D-02
      PEZero:  N= 6 I= 5 D=  1.39D-04 Err=  1.91D-06
      PEZero:  N= 6 I= 4 D=  4.18D-04 Err=  2.72D-03
 Maximum DWI energy   std dev =  0.000000008 at pt     9
 Maximum DWI gradient std dev =  0.042132803 at pt   142
 CORRECTOR INTEGRATION CONVERGENCE:
   Recorrection delta-x convergence threshold:    0.010000
   Delta-x Convergence Met
 Point Number: 106          Path Number:   2
   CHANGE IN THE REACTION COORDINATE =    0.10704
   NET REACTION COORDINATE UP TO THIS POINT =   11.34177
  # OF POINTS ALONG THE PATH = 140
  # OF STEPS =   1

 Calculating another point on the path.
 IRC-IRC-IRC-IRC-IRC-IRC-IRC-IRC-IRC-IRC-IRC-IRC-IRC-IRC-IRC-IRC-IRC-IRC
                          Input orientation:                          
 ---------------------------------------------------------------------
 Center     Atomic      Atomic             Coordinates (Angstroms)
 Number     Number       Type             X           Y           Z
 ---------------------------------------------------------------------
      1          6           0       -0.748518   -0.229879    0.217712
      2          6           0        0.217850   -0.900485    1.050045
      3          1           0        0.150335   -1.977082    1.137157
      4          1           0        1.022413   -0.360034    1.528447
      5          7           0        2.464119    0.464848   -0.759097
      6          1           0        1.679585    1.110498   -0.679860
      7          1           0        3.312222    1.029209   -0.730107
      8          8           0       -0.565338    1.130504    0.166534
      9          1           0       -1.282995    1.462792   -0.403608
     10          8           0       -1.653727   -0.773578   -0.399816
     11          1           0        2.417840    0.070226   -1.697477
 ---------------------------------------------------------------------
                    Distance matrix (angstroms):
                    1          2          3          4          5
     1  C    0.000000
     2  C    1.440957   0.000000
     3  H    2.169340   1.082224   0.000000
     4  H    2.207071   1.080868   1.878423   0.000000
     5  N    3.428971   3.191059   3.861658   2.826979   0.000000
     6  H    2.915121   3.028744   3.895293   2.733306   1.019135
     7  H    4.355832   4.058053   4.745734   3.503468   1.019128
     8  O    1.373613   2.349232   3.333375   2.568553   3.236897
     9  H    1.880648   3.154476   4.032509   3.517163   3.893986
    10  O    1.223255   2.370866   2.658072   3.324296   4.315024
    11  H    3.712659   3.651180   4.167517   3.541035   1.019031
                    6          7          8          9         10
     6  H    0.000000
     7  H    1.635431   0.000000
     8  O    2.399262   3.981167   0.000000
     9  H    2.996215   4.627160   0.974941   0.000000
    10  O    3.839157   5.293371   2.265142   2.266893   0.000000
    11  H    1.631787   1.629531   3.673973   4.160471   4.355868
                   11
    11  H    0.000000
 Symmetry turned off by external request.
 Stoichiometry    C2H6NO2(2)
 Framework group  C1[X(C2H6NO2)]
 Deg. of freedom    27
 Full point group                 C1      NOp   1
 Rotational constants (GHZ):           6.8963994           2.5282694           2.2630718
 Standard basis: 6-31G(d) (6D, 7F)
    87 basis functions,   164 primitive gaussians,    87 cartesian basis functions
    21 alpha electrons       20 beta electrons
       nuclear repulsion energy       171.0620335346 Hartrees.
 NAtoms=   11 NActive=   11 NUniq=   11 SFac= 1.00D+00 NAtFMM=   60 NAOKFM=F Big=F
 Integral buffers will be    131072 words long.
 Raffenetti 2 integral format.
 Two-electron integral symmetry is turned off.
 One-electron integrals computed using PRISM.
 NBasis=    87 RedAO= T EigKep=  3.43D-03  NBF=    87
 NBsUse=    87 1.00D-06 EigRej= -1.00D+00 NBFU=    87
 Initial guess from the checkpoint file:  "glycine_minus_ammonia_irc.chk"
 B after Tr=     0.000267    0.000088   -0.000188
         Rot=    1.000000   -0.000059    0.000036   -0.000035 Ang=  -0.01 deg.
 Initial guess <Sx>= 0.0000 <Sy>= 0.0000 <Sz>= 0.5000 <S**2>= 0.7581 S= 0.5040
 ExpMin= 1.61D-01 ExpMax= 5.48D+03 ExpMxC= 8.25D+02 IAcc=3 IRadAn=         5 AccDes= 0.00D+00
 Harris functional with IExCor=  402 and IRadAn=       5 diagonalized for initial guess.
 HarFok:  IExCor=  402 AccDes= 0.00D+00 IRadAn=         5 IDoV= 1 UseB2=F ITyADJ=14
 ICtDFT=  3500011 ScaDFX=  1.000000  1.000000  1.000000  1.000000
 FoFCou: FMM=F IPFlag=           0 FMFlag=      100000 FMFlg1=           0
         NFxFlg=           0 DoJE=T BraDBF=F KetDBF=T FulRan=T
         wScrn=  0.000000 ICntrl=       500 IOpCl=  0 I1Cent=   200000004 NGrid=           0
         NMat0=    1 NMatS0=      1 NMatT0=    0 NMatD0=    1 NMtDS0=    0 NMtDT0=    0
 Symmetry not used in FoFCou.
 Keep R1 and R2 ints in memory in canonical form, NReq=18299015.
 Requested convergence on RMS density matrix=1.00D-08 within 128 cycles.
 Requested convergence on MAX density matrix=1.00D-06.
 Requested convergence on             energy=1.00D-06.
 No special actions if energy rises.
 Integral accuracy reduced to 1.0D-05 until final iterations.
 Initial convergence to 1.0D-05 achieved.  Increase integral accuracy.
 SCF Done:  E(UB3LYP) =  -284.969074905     A.U. after   12 cycles
            NFock= 12  Conv=0.92D-09     -V/T= 2.0089
 <Sx>= 0.0000 <Sy>= 0.0000 <Sz>= 0.5000 <S**2>= 0.7581 S= 0.5040
 <L.S>=  0.00000000000    
 Annihilation of the first spin contaminant:
 S**2 before annihilation     0.7581,   after     0.7500
 DoSCS=F DFT=T ScalE2(SS,OS)=  1.000000  1.000000
 Range of M.O.s used for correlation:     1    87
 NBasis=    87 NAE=    21 NBE=    20 NFC=     0 NFV=     0
 NROrb=     87 NOA=    21 NOB=    20 NVA=    66 NVB=    67
 Symmetrizing basis deriv contribution to polar:
 IMax=3 JMax=2 DiffMx= 0.00D+00
 G2DrvN: will do    12 centers at a time, making    1 passes.
 Calling FoFCou, ICntrl=  3107 FMM=F I1Cent=   0 AccDes= 0.00D+00.
 End of G2Drv F.D. properties file   721 does not exist.
 End of G2Drv F.D. properties file   722 does not exist.
 End of G2Drv F.D. properties file   788 does not exist.
          IDoAtm=11111111111
          Differentiating once with respect to nuclear coordinates.
 Keep R1 and R2 ints in memory in canonical form, NReq=18295900.
          There are    36 degrees of freedom in the 1st order CPHF.  IDoFFX=6 NUNeed=     0.
     30 vectors produced by pass  0 Test12= 7.57D-15 2.78D-09 XBig12= 4.68D-01 3.29D-01.
 AX will form    30 AO Fock derivatives at one time.
     30 vectors produced by pass  1 Test12= 7.57D-15 2.78D-09 XBig12= 3.07D-01 1.95D-01.
     30 vectors produced by pass  2 Test12= 7.57D-15 2.78D-09 XBig12= 2.09D-02 5.89D-02.
     30 vectors produced by pass  3 Test12= 7.57D-15 2.78D-09 XBig12= 2.42D-04 4.72D-03.
     30 vectors produced by pass  4 Test12= 7.57D-15 2.78D-09 XBig12= 1.55D-06 1.77D-04.
     27 vectors produced by pass  5 Test12= 7.57D-15 2.78D-09 XBig12= 5.08D-09 8.64D-06.
     14 vectors produced by pass  6 Test12= 7.57D-15 2.78D-09 XBig12= 1.49D-11 4.88D-07.
      2 vectors produced by pass  7 Test12= 7.57D-15 2.78D-09 XBig12= 5.77D-14 3.24D-08.
 InvSVY:  IOpt=1 It=  1 EMax= 1.78D-15
 Solved reduced A of dimension   193 with    30 vectors.
 End of Minotr F.D. properties file   721 does not exist.
 End of Minotr F.D. properties file   722 does not exist.
 End of Minotr F.D. properties file   788 does not exist.
 Calling FoFJK, ICntrl=    100127 FMM=F ISym2X=0 I1Cent= 0 IOpClX= 1 NMat=1 NMatS=1 NMatT=0.
 -------------------------------------------------------------------
 Center     Atomic                   Forces (Hartrees/Bohr)
 Number     Number              X              Y              Z
 -------------------------------------------------------------------
      1        6          -0.000099578   -0.000058682   -0.000012858
      2        6          -0.000024063   -0.000121792   -0.000088839
      3        1          -0.000020369    0.000011413    0.000010764
      4        1          -0.000005464   -0.000039214   -0.000054546
      5        7           0.000281830    0.000271080    0.000095049
      6        1           0.000020510   -0.000015188   -0.000001757
      7        1          -0.000015854    0.000027654   -0.000003025
      8        8           0.000182760   -0.000136083   -0.000278893
      9        1           0.000010729   -0.000002622   -0.000009941
     10        8          -0.000363532    0.000052548    0.000327522
     11        1           0.000033030    0.000010885    0.000016523
 -------------------------------------------------------------------
 Cartesian Forces:  Max     0.000363532 RMS     0.000132488
 IRC-IRC-IRC-IRC-IRC-IRC-IRC-IRC-IRC-IRC-IRC-IRC-IRC-IRC-IRC-IRC-IRC-IRC
 Pt141 Step number   1 out of a maximum of  20
 Modified Bulirsch-Stoer Extrapolation Cycles:
    EPS =    0.000010000000000
      PEZero:  N= 2 I= 1 D=  5.58D-04 Err=  1.45D-02
      PEZero:  N= 3 I= 2 D=  5.58D-04 Err=  2.12D-02
      PEZero:  N= 3 I= 1 D=  1.12D-03 Err=  1.72D-02
      PEZero:  N= 4 I= 3 D=  2.79D-04 Err=  3.24D-02
      PEZero:  N= 4 I= 2 D=  8.36D-04 Err=  2.21D-02
      PEZero:  N= 4 I= 1 D=  1.39D-03 Err=  1.62D-02
      PEZero:  N= 5 I= 4 D=  2.79D-04 Err=  9.64D-05
      PEZero:  N= 5 I= 3 D=  5.58D-04 Err=  3.23D-02
      PEZero:  N= 6 I= 5 D=  1.39D-04 Err=  1.65D-06
      PEZero:  N= 6 I= 4 D=  4.18D-04 Err=  9.73D-05
 Maximum DWI energy   std dev =  0.000000008 at pt     9
 Maximum DWI gradient std dev =  0.040918757 at pt   142
 CORRECTOR INTEGRATION CONVERGENCE:
   Recorrection delta-x convergence threshold:    0.010000
   Delta-x Convergence Met
 Point Number: 107          Path Number:   2
   CHANGE IN THE REACTION COORDINATE =    0.10704
   NET REACTION COORDINATE UP TO THIS POINT =   11.44881
  # OF POINTS ALONG THE PATH = 141
  # OF STEPS =   1

 Calculating another point on the path.
 IRC-IRC-IRC-IRC-IRC-IRC-IRC-IRC-IRC-IRC-IRC-IRC-IRC-IRC-IRC-IRC-IRC-IRC
                          Input orientation:                          
 ---------------------------------------------------------------------
 Center     Atomic      Atomic             Coordinates (Angstroms)
 Number     Number       Type             X           Y           Z
 ---------------------------------------------------------------------
      1          6           0       -0.750425   -0.231077    0.217660
      2          6           0        0.216939   -0.903239    1.047689
      3          1           0        0.143844   -1.979070    1.139858
      4          1           0        1.028031   -0.365270    1.517860
      5          7           0        2.469593    0.469650   -0.757198
      6          1           0        1.680469    1.109945   -0.679896
      7          1           0        3.313583    1.040244   -0.730124
      8          8           0       -0.562164    1.128408    0.161851
      9          1           0       -1.280635    1.461893   -0.406572
     10          8           0       -1.660334   -0.772978   -0.394495
     11          1           0        2.426091    0.071973   -1.694433
 ---------------------------------------------------------------------
                    Distance matrix (angstroms):
                    1          2          3          4          5
     1  C    0.000000
     2  C    1.441022   0.000000
     3  H    2.169250   1.082243   0.000000
     4  H    2.207132   1.080898   1.878569   0.000000
     5  N    3.436551   3.196387   3.873520   2.819766   0.000000
     6  H    2.917738   3.029749   3.900607   2.726182   1.019152
     7  H    4.362421   4.065335   4.760287   3.500379   1.019132
     8  O    1.373592   2.349319   3.333371   2.568764   3.235763
     9  H    1.880675   3.154593   4.032470   3.517371   3.895087
    10  O    1.223243   2.370868   2.657810   3.324249   4.328045
    11  H    3.719973   3.653851   4.177156   3.530521   1.019043
                    6          7          8          9         10
     6  H    0.000000
     7  H    1.635373   0.000000
     8  O    2.395471   3.978041   0.000000
     9  H    2.994446   4.624859   0.974945   0.000000
    10  O    3.845493   5.304740   2.265119   2.266929   0.000000
    11  H    1.631755   1.629442   3.673080   4.162966   4.370658
                   11
    11  H    0.000000
 Symmetry turned off by external request.
 Stoichiometry    C2H6NO2(2)
 Framework group  C1[X(C2H6NO2)]
 Deg. of freedom    27
 Full point group                 C1      NOp   1
 Rotational constants (GHZ):           6.9272366           2.5208635           2.2535962
 Standard basis: 6-31G(d) (6D, 7F)
    87 basis functions,   164 primitive gaussians,    87 cartesian basis functions
    21 alpha electrons       20 beta electrons
       nuclear repulsion energy       171.0094454902 Hartrees.
 NAtoms=   11 NActive=   11 NUniq=   11 SFac= 1.00D+00 NAtFMM=   60 NAOKFM=F Big=F
 Integral buffers will be    131072 words long.
 Raffenetti 2 integral format.
 Two-electron integral symmetry is turned off.
 One-electron integrals computed using PRISM.
 NBasis=    87 RedAO= T EigKep=  3.43D-03  NBF=    87
 NBsUse=    87 1.00D-06 EigRej= -1.00D+00 NBFU=    87
 Initial guess from the checkpoint file:  "glycine_minus_ammonia_irc.chk"
 B after Tr=     0.000274    0.000080   -0.000195
         Rot=    1.000000   -0.000057    0.000034   -0.000034 Ang=  -0.01 deg.
 Initial guess <Sx>= 0.0000 <Sy>= 0.0000 <Sz>= 0.5000 <S**2>= 0.7581 S= 0.5040
 ExpMin= 1.61D-01 ExpMax= 5.48D+03 ExpMxC= 8.25D+02 IAcc=3 IRadAn=         5 AccDes= 0.00D+00
 Harris functional with IExCor=  402 and IRadAn=       5 diagonalized for initial guess.
 HarFok:  IExCor=  402 AccDes= 0.00D+00 IRadAn=         5 IDoV= 1 UseB2=F ITyADJ=14
 ICtDFT=  3500011 ScaDFX=  1.000000  1.000000  1.000000  1.000000
 FoFCou: FMM=F IPFlag=           0 FMFlag=      100000 FMFlg1=           0
         NFxFlg=           0 DoJE=T BraDBF=F KetDBF=T FulRan=T
         wScrn=  0.000000 ICntrl=       500 IOpCl=  0 I1Cent=   200000004 NGrid=           0
         NMat0=    1 NMatS0=      1 NMatT0=    0 NMatD0=    1 NMtDS0=    0 NMtDT0=    0
 Symmetry not used in FoFCou.
 Keep R1 and R2 ints in memory in canonical form, NReq=18299015.
 Requested convergence on RMS density matrix=1.00D-08 within 128 cycles.
 Requested convergence on MAX density matrix=1.00D-06.
 Requested convergence on             energy=1.00D-06.
 No special actions if energy rises.
 Integral accuracy reduced to 1.0D-05 until final iterations.
 Initial convergence to 1.0D-05 achieved.  Increase integral accuracy.
 SCF Done:  E(UB3LYP) =  -284.969097575     A.U. after   12 cycles
            NFock= 12  Conv=0.10D-08     -V/T= 2.0089
 <Sx>= 0.0000 <Sy>= 0.0000 <Sz>= 0.5000 <S**2>= 0.7581 S= 0.5040
 <L.S>=  0.00000000000    
 Annihilation of the first spin contaminant:
 S**2 before annihilation     0.7581,   after     0.7500
 DoSCS=F DFT=T ScalE2(SS,OS)=  1.000000  1.000000
 Range of M.O.s used for correlation:     1    87
 NBasis=    87 NAE=    21 NBE=    20 NFC=     0 NFV=     0
 NROrb=     87 NOA=    21 NOB=    20 NVA=    66 NVB=    67
 Symmetrizing basis deriv contribution to polar:
 IMax=3 JMax=2 DiffMx= 0.00D+00
 G2DrvN: will do    12 centers at a time, making    1 passes.
 Calling FoFCou, ICntrl=  3107 FMM=F I1Cent=   0 AccDes= 0.00D+00.
 End of G2Drv F.D. properties file   721 does not exist.
 End of G2Drv F.D. properties file   722 does not exist.
 End of G2Drv F.D. properties file   788 does not exist.
          IDoAtm=11111111111
          Differentiating once with respect to nuclear coordinates.
 Keep R1 and R2 ints in memory in canonical form, NReq=18295900.
          There are    36 degrees of freedom in the 1st order CPHF.  IDoFFX=6 NUNeed=     0.
     30 vectors produced by pass  0 Test12= 7.57D-15 2.78D-09 XBig12= 4.70D-01 3.31D-01.
 AX will form    30 AO Fock derivatives at one time.
     30 vectors produced by pass  1 Test12= 7.57D-15 2.78D-09 XBig12= 3.10D-01 1.96D-01.
     30 vectors produced by pass  2 Test12= 7.57D-15 2.78D-09 XBig12= 2.12D-02 5.94D-02.
     30 vectors produced by pass  3 Test12= 7.57D-15 2.78D-09 XBig12= 2.45D-04 4.76D-03.
     30 vectors produced by pass  4 Test12= 7.57D-15 2.78D-09 XBig12= 1.56D-06 1.76D-04.
     27 vectors produced by pass  5 Test12= 7.57D-15 2.78D-09 XBig12= 5.11D-09 8.67D-06.
     14 vectors produced by pass  6 Test12= 7.57D-15 2.78D-09 XBig12= 1.49D-11 4.82D-07.
      2 vectors produced by pass  7 Test12= 7.57D-15 2.78D-09 XBig12= 5.77D-14 3.30D-08.
 InvSVY:  IOpt=1 It=  1 EMax= 1.11D-15
 Solved reduced A of dimension   193 with    30 vectors.
 End of Minotr F.D. properties file   721 does not exist.
 End of Minotr F.D. properties file   722 does not exist.
 End of Minotr F.D. properties file   788 does not exist.
 Calling FoFJK, ICntrl=    100127 FMM=F ISym2X=0 I1Cent= 0 IOpClX= 1 NMat=1 NMatS=1 NMatT=0.
 -------------------------------------------------------------------
 Center     Atomic                   Forces (Hartrees/Bohr)
 Number     Number              X              Y              Z
 -------------------------------------------------------------------
      1        6          -0.000102952   -0.000059842   -0.000013537
      2        6          -0.000020518   -0.000123783   -0.000098041
      3        1          -0.000020363    0.000011268    0.000010711
      4        1          -0.000005326   -0.000040219   -0.000057124
      5        7           0.000292596    0.000276482    0.000102001
      6        1           0.000020789   -0.000014801   -0.000001853
      7        1          -0.000015030    0.000028388   -0.000003433
      8        8           0.000182136   -0.000140034   -0.000288374
      9        1           0.000010503   -0.000002800   -0.000010006
     10        8          -0.000376076    0.000054987    0.000341463
     11        1           0.000034241    0.000010354    0.000018192
 -------------------------------------------------------------------
 Cartesian Forces:  Max     0.000376076 RMS     0.000136877
 IRC-IRC-IRC-IRC-IRC-IRC-IRC-IRC-IRC-IRC-IRC-IRC-IRC-IRC-IRC-IRC-IRC-IRC
 Pt142 Step number   1 out of a maximum of  20
 Modified Bulirsch-Stoer Extrapolation Cycles:
    EPS =    0.000010000000000
      PEZero:  N= 2 I= 1 D=  5.58D-04 Err=  1.51D-02
      PEZero:  N= 3 I= 2 D=  5.58D-04 Err=  2.19D-02
      PEZero:  N= 3 I= 1 D=  1.12D-03 Err=  1.77D-02
      PEZero:  N= 4 I= 3 D=  2.79D-04 Err=  2.89D-02
      PEZero:  N= 4 I= 2 D=  8.36D-04 Err=  1.66D-02
      PEZero:  N= 4 I= 1 D=  1.39D-03 Err=  9.35D-03
      PEZero:  N= 5 I= 4 D=  2.79D-04 Err=  1.93D-06
      PEZero:  N= 5 I= 3 D=  5.58D-04 Err=  2.89D-02
 Maximum DWI energy   std dev =  0.000000007 at pt     9
 Maximum DWI gradient std dev =  0.039750475 at pt   142
 CORRECTOR INTEGRATION CONVERGENCE:
   Recorrection delta-x convergence threshold:    0.010000
   Delta-x Convergence Met
 Point Number: 108          Path Number:   2
   CHANGE IN THE REACTION COORDINATE =    0.10704
   NET REACTION COORDINATE UP TO THIS POINT =   11.55585
  # OF POINTS ALONG THE PATH = 142
  # OF STEPS =   1

 Calculating another point on the path.
 IRC-IRC-IRC-IRC-IRC-IRC-IRC-IRC-IRC-IRC-IRC-IRC-IRC-IRC-IRC-IRC-IRC-IRC
                          Input orientation:                          
 ---------------------------------------------------------------------
 Center     Atomic      Atomic             Coordinates (Angstroms)
 Number     Number       Type             X           Y           Z
 ---------------------------------------------------------------------
      1          6           0       -0.752338   -0.232258    0.217595
      2          6           0        0.216121   -0.905957    1.045212
      3          1           0        0.137524   -1.980970    1.142479
      4          1           0        1.033728   -0.370521    1.506990
      5          7           0        2.475088    0.474406   -0.755221
      6          1           0        1.681477    1.109410   -0.679994
      7          1           0        3.314981    1.051114   -0.730226
      8          8           0       -0.559099    1.126310    0.157169
      9          1           0       -1.278433    1.460978   -0.409474
     10          8           0       -1.666930   -0.772358   -0.389124
     11          1           0        2.434336    0.073466   -1.691200
 ---------------------------------------------------------------------
                    Distance matrix (angstroms):
                    1          2          3          4          5
     1  C    0.000000
     2  C    1.441087   0.000000
     3  H    2.169161   1.082262   0.000000
     4  H    2.207189   1.080931   1.878722   0.000000
     5  N    3.444128   3.201546   3.885144   2.812298   0.000000
     6  H    2.920478   3.030727   3.905848   2.718947   1.019170
     7  H    4.369038   4.072499   4.774599   3.497185   1.019136
     8  O    1.373571   2.349403   3.333363   2.568972   3.234768
     9  H    1.880701   3.154708   4.032431   3.517571   3.896380
    10  O    1.223231   2.370875   2.657556   3.324195   4.341055
    11  H    3.727178   3.656187   4.186382   3.519552   1.019054
                    6          7          8          9         10
     6  H    0.000000
     7  H    1.635316   0.000000
     8  O    2.391926   3.975126   0.000000
     9  H    2.992966   4.622805   0.974950   0.000000
    10  O    3.851946   5.316093   2.265097   2.266965   0.000000
    11  H    1.631722   1.629357   3.672275   4.165653   4.385340
                   11
    11  H    0.000000
 Symmetry turned off by external request.
 Stoichiometry    C2H6NO2(2)
 Framework group  C1[X(C2H6NO2)]
 Deg. of freedom    27
 Full point group                 C1      NOp   1
 Rotational constants (GHZ):           6.9586269           2.5134753           2.2441643
 Standard basis: 6-31G(d) (6D, 7F)
    87 basis functions,   164 primitive gaussians,    87 cartesian basis functions
    21 alpha electrons       20 beta electrons
       nuclear repulsion energy       170.9571536123 Hartrees.
 NAtoms=   11 NActive=   11 NUniq=   11 SFac= 1.00D+00 NAtFMM=   60 NAOKFM=F Big=F
 Integral buffers will be    131072 words long.
 Raffenetti 2 integral format.
 Two-electron integral symmetry is turned off.
 One-electron integrals computed using PRISM.
 NBasis=    87 RedAO= T EigKep=  3.43D-03  NBF=    87
 NBsUse=    87 1.00D-06 EigRej= -1.00D+00 NBFU=    87
 Initial guess from the checkpoint file:  "glycine_minus_ammonia_irc.chk"
 B after Tr=     0.000280    0.000072   -0.000200
         Rot=    1.000000   -0.000055    0.000033   -0.000033 Ang=  -0.01 deg.
 Initial guess <Sx>= 0.0000 <Sy>= 0.0000 <Sz>= 0.5000 <S**2>= 0.7581 S= 0.5040
 ExpMin= 1.61D-01 ExpMax= 5.48D+03 ExpMxC= 8.25D+02 IAcc=3 IRadAn=         5 AccDes= 0.00D+00
 Harris functional with IExCor=  402 and IRadAn=       5 diagonalized for initial guess.
 HarFok:  IExCor=  402 AccDes= 0.00D+00 IRadAn=         5 IDoV= 1 UseB2=F ITyADJ=14
 ICtDFT=  3500011 ScaDFX=  1.000000  1.000000  1.000000  1.000000
 FoFCou: FMM=F IPFlag=           0 FMFlag=      100000 FMFlg1=           0
         NFxFlg=           0 DoJE=T BraDBF=F KetDBF=T FulRan=T
         wScrn=  0.000000 ICntrl=       500 IOpCl=  0 I1Cent=   200000004 NGrid=           0
         NMat0=    1 NMatS0=      1 NMatT0=    0 NMatD0=    1 NMtDS0=    0 NMtDT0=    0
 Symmetry not used in FoFCou.
 Keep R1 and R2 ints in memory in canonical form, NReq=18299015.
 Requested convergence on RMS density matrix=1.00D-08 within 128 cycles.
 Requested convergence on MAX density matrix=1.00D-06.
 Requested convergence on             energy=1.00D-06.
 No special actions if energy rises.
 Integral accuracy reduced to 1.0D-05 until final iterations.
 Initial convergence to 1.0D-05 achieved.  Increase integral accuracy.
 SCF Done:  E(UB3LYP) =  -284.969121034     A.U. after   12 cycles
            NFock= 12  Conv=0.12D-08     -V/T= 2.0089
 <Sx>= 0.0000 <Sy>= 0.0000 <Sz>= 0.5000 <S**2>= 0.7581 S= 0.5040
 <L.S>=  0.00000000000    
 Annihilation of the first spin contaminant:
 S**2 before annihilation     0.7581,   after     0.7500
 DoSCS=F DFT=T ScalE2(SS,OS)=  1.000000  1.000000
 Range of M.O.s used for correlation:     1    87
 NBasis=    87 NAE=    21 NBE=    20 NFC=     0 NFV=     0
 NROrb=     87 NOA=    21 NOB=    20 NVA=    66 NVB=    67
 Symmetrizing basis deriv contribution to polar:
 IMax=3 JMax=2 DiffMx= 0.00D+00
 G2DrvN: will do    12 centers at a time, making    1 passes.
 Calling FoFCou, ICntrl=  3107 FMM=F I1Cent=   0 AccDes= 0.00D+00.
 End of G2Drv F.D. properties file   721 does not exist.
 End of G2Drv F.D. properties file   722 does not exist.
 End of G2Drv F.D. properties file   788 does not exist.
          IDoAtm=11111111111
          Differentiating once with respect to nuclear coordinates.
 Keep R1 and R2 ints in memory in canonical form, NReq=18295900.
          There are    36 degrees of freedom in the 1st order CPHF.  IDoFFX=6 NUNeed=     0.
     30 vectors produced by pass  0 Test12= 7.57D-15 2.78D-09 XBig12= 4.72D-01 3.33D-01.
 AX will form    30 AO Fock derivatives at one time.
     30 vectors produced by pass  1 Test12= 7.57D-15 2.78D-09 XBig12= 3.13D-01 1.97D-01.
     30 vectors produced by pass  2 Test12= 7.57D-15 2.78D-09 XBig12= 2.14D-02 5.99D-02.
     30 vectors produced by pass  3 Test12= 7.57D-15 2.78D-09 XBig12= 2.48D-04 4.80D-03.
     30 vectors produced by pass  4 Test12= 7.57D-15 2.78D-09 XBig12= 1.57D-06 1.75D-04.
     27 vectors produced by pass  5 Test12= 7.57D-15 2.78D-09 XBig12= 5.14D-09 8.68D-06.
     14 vectors produced by pass  6 Test12= 7.57D-15 2.78D-09 XBig12= 1.48D-11 4.74D-07.
      2 vectors produced by pass  7 Test12= 7.57D-15 2.78D-09 XBig12= 5.78D-14 3.35D-08.
 InvSVY:  IOpt=1 It=  1 EMax= 1.55D-15
 Solved reduced A of dimension   193 with    30 vectors.
 End of Minotr F.D. properties file   721 does not exist.
 End of Minotr F.D. properties file   722 does not exist.
 End of Minotr F.D. properties file   788 does not exist.
 Calling FoFJK, ICntrl=    100127 FMM=F ISym2X=0 I1Cent= 0 IOpClX= 1 NMat=1 NMatS=1 NMatT=0.
 -------------------------------------------------------------------
 Center     Atomic                   Forces (Hartrees/Bohr)
 Number     Number              X              Y              Z
 -------------------------------------------------------------------
      1        6          -0.000106346   -0.000061089   -0.000014179
      2        6          -0.000017243   -0.000126191   -0.000107235
      3        1          -0.000020426    0.000011174    0.000010725
      4        1          -0.000005174   -0.000041287   -0.000059747
      5        7           0.000303369    0.000282447    0.000109053
      6        1           0.000021070   -0.000014436   -0.000001944
      7        1          -0.000014223    0.000029190   -0.000003785
      8        8           0.000182192   -0.000144378   -0.000298541
      9        1           0.000010323   -0.000002990   -0.000010122
     10        8          -0.000389000    0.000057657    0.000355927
     11        1           0.000035458    0.000009904    0.000019848
 -------------------------------------------------------------------
 Cartesian Forces:  Max     0.000389000 RMS     0.000141508
 IRC-IRC-IRC-IRC-IRC-IRC-IRC-IRC-IRC-IRC-IRC-IRC-IRC-IRC-IRC-IRC-IRC-IRC
 Pt143 Step number   1 out of a maximum of  20
 Modified Bulirsch-Stoer Extrapolation Cycles:
    EPS =    0.000010000000000
      PEZero:  N= 2 I= 1 D=  5.58D-04 Err=  1.60D-02
      PEZero:  N= 3 I= 2 D=  5.58D-04 Err=  2.31D-02
      PEZero:  N= 3 I= 1 D=  1.12D-03 Err=  1.87D-02
      PEZero:  N= 4 I= 3 D=  2.79D-04 Err=  2.94D-02
      PEZero:  N= 4 I= 2 D=  8.36D-04 Err=  1.61D-02
      PEZero:  N= 4 I= 1 D=  1.39D-03 Err=  8.14D-03
      PEZero:  N= 5 I= 4 D=  2.79D-04 Err=  1.71D-06
      PEZero:  N= 5 I= 3 D=  5.58D-04 Err=  2.94D-02
 Maximum DWI energy   std dev =  0.000000002 at pt    90
 Maximum DWI gradient std dev =  0.038612325 at pt   142
 CORRECTOR INTEGRATION CONVERGENCE:
   Recorrection delta-x convergence threshold:    0.010000
   Delta-x Convergence Met
 Point Number: 109          Path Number:   2
   CHANGE IN THE REACTION COORDINATE =    0.10704
   NET REACTION COORDINATE UP TO THIS POINT =   11.66289
  # OF POINTS ALONG THE PATH = 143
  # OF STEPS =   1

 Calculating another point on the path.
 IRC-IRC-IRC-IRC-IRC-IRC-IRC-IRC-IRC-IRC-IRC-IRC-IRC-IRC-IRC-IRC-IRC-IRC
                          Input orientation:                          
 ---------------------------------------------------------------------
 Center     Atomic      Atomic             Coordinates (Angstroms)
 Number     Number       Type             X           Y           Z
 ---------------------------------------------------------------------
      1          6           0       -0.754253   -0.233421    0.217517
      2          6           0        0.215384   -0.908642    1.042626
      3          1           0        0.131359   -1.982786    1.145036
      4          1           0        1.039488   -0.375795    1.495854
      5          7           0        2.480592    0.479122   -0.753174
      6          1           0        1.682597    1.108894   -0.680142
      7          1           0        3.316407    1.061823   -0.730397
      8          8           0       -0.556132    1.124208    0.152482
      9          1           0       -1.276369    1.460046   -0.412325
     10          8           0       -1.673512   -0.771714   -0.383705
     11          1           0        2.442573    0.074737   -1.687797
 ---------------------------------------------------------------------
                    Distance matrix (angstroms):
                    1          2          3          4          5
     1  C    0.000000
     2  C    1.441154   0.000000
     3  H    2.169073   1.082281   0.000000
     4  H    2.207243   1.080967   1.878881   0.000000
     5  N    3.451692   3.206549   3.896548   2.804601   0.000000
     6  H    2.923327   3.031683   3.911023   2.711614   1.019187
     7  H    4.375668   4.079545   4.788677   3.493894   1.019139
     8  O    1.373549   2.349484   3.333350   2.569175   3.233889
     9  H    1.880727   3.154821   4.032389   3.517762   3.897838
    10  O    1.223219   2.370886   2.657312   3.324133   4.354041
    11  H    3.734284   3.658226   4.195242   3.508170   1.019066
                    6          7          8          9         10
     6  H    0.000000
     7  H    1.635261   0.000000
     8  O    2.388599   3.972396   0.000000
     9  H    2.991741   4.620968   0.974954   0.000000
    10  O    3.858501   5.327414   2.265073   2.267001   0.000000
    11  H    1.631690   1.629276   3.671545   4.168505   4.399919
                   11
    11  H    0.000000
 Symmetry turned off by external request.
 Stoichiometry    C2H6NO2(2)
 Framework group  C1[X(C2H6NO2)]
 Deg. of freedom    27
 Full point group                 C1      NOp   1
 Rotational constants (GHZ):           6.9905391           2.5061161           2.2347879
 Standard basis: 6-31G(d) (6D, 7F)
    87 basis functions,   164 primitive gaussians,    87 cartesian basis functions
    21 alpha electrons       20 beta electrons
       nuclear repulsion energy       170.9052398108 Hartrees.
 NAtoms=   11 NActive=   11 NUniq=   11 SFac= 1.00D+00 NAtFMM=   60 NAOKFM=F Big=F
 Integral buffers will be    131072 words long.
 Raffenetti 2 integral format.
 Two-electron integral symmetry is turned off.
 One-electron integrals computed using PRISM.
 NBasis=    87 RedAO= T EigKep=  3.43D-03  NBF=    87
 NBsUse=    87 1.00D-06 EigRej= -1.00D+00 NBFU=    87
 Initial guess from the checkpoint file:  "glycine_minus_ammonia_irc.chk"
 B after Tr=     0.000284    0.000066   -0.000205
         Rot=    1.000000   -0.000054    0.000032   -0.000032 Ang=  -0.01 deg.
 Initial guess <Sx>= 0.0000 <Sy>= 0.0000 <Sz>= 0.5000 <S**2>= 0.7581 S= 0.5040
 ExpMin= 1.61D-01 ExpMax= 5.48D+03 ExpMxC= 8.25D+02 IAcc=3 IRadAn=         5 AccDes= 0.00D+00
 Harris functional with IExCor=  402 and IRadAn=       5 diagonalized for initial guess.
 HarFok:  IExCor=  402 AccDes= 0.00D+00 IRadAn=         5 IDoV= 1 UseB2=F ITyADJ=14
 ICtDFT=  3500011 ScaDFX=  1.000000  1.000000  1.000000  1.000000
 FoFCou: FMM=F IPFlag=           0 FMFlag=      100000 FMFlg1=           0
         NFxFlg=           0 DoJE=T BraDBF=F KetDBF=T FulRan=T
         wScrn=  0.000000 ICntrl=       500 IOpCl=  0 I1Cent=   200000004 NGrid=           0
         NMat0=    1 NMatS0=      1 NMatT0=    0 NMatD0=    1 NMtDS0=    0 NMtDT0=    0
 Symmetry not used in FoFCou.
 Keep R1 and R2 ints in memory in canonical form, NReq=18299015.
 Requested convergence on RMS density matrix=1.00D-08 within 128 cycles.
 Requested convergence on MAX density matrix=1.00D-06.
 Requested convergence on             energy=1.00D-06.
 No special actions if energy rises.
 Integral accuracy reduced to 1.0D-05 until final iterations.
 Initial convergence to 1.0D-05 achieved.  Increase integral accuracy.
 SCF Done:  E(UB3LYP) =  -284.969145321     A.U. after   12 cycles
            NFock= 12  Conv=0.14D-08     -V/T= 2.0089
 <Sx>= 0.0000 <Sy>= 0.0000 <Sz>= 0.5000 <S**2>= 0.7581 S= 0.5040
 <L.S>=  0.00000000000    
 Annihilation of the first spin contaminant:
 S**2 before annihilation     0.7581,   after     0.7500
 DoSCS=F DFT=T ScalE2(SS,OS)=  1.000000  1.000000
 Range of M.O.s used for correlation:     1    87
 NBasis=    87 NAE=    21 NBE=    20 NFC=     0 NFV=     0
 NROrb=     87 NOA=    21 NOB=    20 NVA=    66 NVB=    67
 Symmetrizing basis deriv contribution to polar:
 IMax=3 JMax=2 DiffMx= 0.00D+00
 G2DrvN: will do    12 centers at a time, making    1 passes.
 Calling FoFCou, ICntrl=  3107 FMM=F I1Cent=   0 AccDes= 0.00D+00.
 End of G2Drv F.D. properties file   721 does not exist.
 End of G2Drv F.D. properties file   722 does not exist.
 End of G2Drv F.D. properties file   788 does not exist.
          IDoAtm=11111111111
          Differentiating once with respect to nuclear coordinates.
 Keep R1 and R2 ints in memory in canonical form, NReq=18295900.
          There are    36 degrees of freedom in the 1st order CPHF.  IDoFFX=6 NUNeed=     0.
     30 vectors produced by pass  0 Test12= 7.57D-15 2.78D-09 XBig12= 4.74D-01 3.35D-01.
 AX will form    30 AO Fock derivatives at one time.
     30 vectors produced by pass  1 Test12= 7.57D-15 2.78D-09 XBig12= 3.16D-01 1.98D-01.
     30 vectors produced by pass  2 Test12= 7.57D-15 2.78D-09 XBig12= 2.17D-02 6.04D-02.
     30 vectors produced by pass  3 Test12= 7.57D-15 2.78D-09 XBig12= 2.51D-04 4.83D-03.
     30 vectors produced by pass  4 Test12= 7.57D-15 2.78D-09 XBig12= 1.58D-06 1.75D-04.
     27 vectors produced by pass  5 Test12= 7.57D-15 2.78D-09 XBig12= 5.16D-09 8.68D-06.
     14 vectors produced by pass  6 Test12= 7.57D-15 2.78D-09 XBig12= 1.48D-11 4.78D-07.
      2 vectors produced by pass  7 Test12= 7.57D-15 2.78D-09 XBig12= 5.77D-14 3.41D-08.
 InvSVY:  IOpt=1 It=  1 EMax= 2.11D-15
 Solved reduced A of dimension   193 with    30 vectors.
 End of Minotr F.D. properties file   721 does not exist.
 End of Minotr F.D. properties file   722 does not exist.
 End of Minotr F.D. properties file   788 does not exist.
 Calling FoFJK, ICntrl=    100127 FMM=F ISym2X=0 I1Cent= 0 IOpClX= 1 NMat=1 NMatS=1 NMatT=0.
 -------------------------------------------------------------------
 Center     Atomic                   Forces (Hartrees/Bohr)
 Number     Number              X              Y              Z
 -------------------------------------------------------------------
      1        6          -0.000109754   -0.000062414   -0.000014805
      2        6          -0.000014154   -0.000128960   -0.000116514
      3        1          -0.000020541    0.000011119    0.000010791
      4        1          -0.000005006   -0.000042405   -0.000062412
      5        7           0.000314108    0.000288873    0.000116266
      6        1           0.000021349   -0.000014076   -0.000002025
      7        1          -0.000013413    0.000030052   -0.000004068
      8        8           0.000182822   -0.000149083   -0.000309373
      9        1           0.000010179   -0.000003192   -0.000010282
     10        8          -0.000402271    0.000060561    0.000370944
     11        1           0.000036681    0.000009525    0.000021477
 -------------------------------------------------------------------
 Cartesian Forces:  Max     0.000402271 RMS     0.000146360
 IRC-IRC-IRC-IRC-IRC-IRC-IRC-IRC-IRC-IRC-IRC-IRC-IRC-IRC-IRC-IRC-IRC-IRC
 Pt144 Step number   1 out of a maximum of  20
 Modified Bulirsch-Stoer Extrapolation Cycles:
    EPS =    0.000010000000000
      PEZero:  N= 2 I= 1 D=  5.58D-04 Err=  1.60D-02
      PEZero:  N= 3 I= 2 D=  5.58D-04 Err=  2.34D-02
      PEZero:  N= 3 I= 1 D=  1.12D-03 Err=  1.91D-02
      PEZero:  N= 4 I= 3 D=  2.79D-04 Err=  2.33D-02
      PEZero:  N= 4 I= 2 D=  8.36D-04 Err=  7.67D-03
      PEZero:  N= 4 I= 1 D=  1.39D-03 Err=  2.28D-03
      PEZero:  N= 5 I= 4 D=  2.79D-04 Err=  1.54D-06
      PEZero:  N= 5 I= 3 D=  5.58D-04 Err=  2.33D-02
 Maximum DWI energy   std dev =  0.000000004 at pt     9
 Maximum DWI gradient std dev =  0.037493521 at pt   142
 CORRECTOR INTEGRATION CONVERGENCE:
   Recorrection delta-x convergence threshold:    0.010000
   Delta-x Convergence Met
 Point Number: 110          Path Number:   2
   CHANGE IN THE REACTION COORDINATE =    0.10704
   NET REACTION COORDINATE UP TO THIS POINT =   11.76994
  # OF POINTS ALONG THE PATH = 144
  # OF STEPS =   1

 Calculating another point on the path.
 IRC-IRC-IRC-IRC-IRC-IRC-IRC-IRC-IRC-IRC-IRC-IRC-IRC-IRC-IRC-IRC-IRC-IRC
                          Input orientation:                          
 ---------------------------------------------------------------------
 Center     Atomic      Atomic             Coordinates (Angstroms)
 Number     Number       Type             X           Y           Z
 ---------------------------------------------------------------------
      1          6           0       -0.756167   -0.234569    0.217428
      2          6           0        0.214723   -0.911300    1.039940
      3          1           0        0.125338   -1.984522    1.147543
      4          1           0        1.045299   -0.381098    1.484467
      5          7           0        2.486096    0.483801   -0.751061
      6          1           0        1.683819    1.108401   -0.680332
      7          1           0        3.317855    1.072368   -0.730618
      8          8           0       -0.553251    1.122102    0.147789
      9          1           0       -1.274428    1.459098   -0.415132
     10          8           0       -1.680074   -0.771046   -0.378242
     11          1           0        2.450798    0.075819   -1.684239
 ---------------------------------------------------------------------
                    Distance matrix (angstroms):
                    1          2          3          4          5
     1  C    0.000000
     2  C    1.441221   0.000000
     3  H    2.168987   1.082300   0.000000
     4  H    2.207292   1.081007   1.879047   0.000000
     5  N    3.459234   3.211407   3.907748   2.796700   0.000000
     6  H    2.926273   3.032619   3.916142   2.704195   1.019204
     7  H    4.382298   4.086472   4.802524   3.490512   1.019143
     8  O    1.373528   2.349562   3.333332   2.569373   3.233109
     9  H    1.880754   3.154932   4.032347   3.517944   3.899436
    10  O    1.223207   2.370900   2.657077   3.324064   4.366991
    11  H    3.741297   3.659998   4.203779   3.496412   1.019076
                    6          7          8          9         10
     6  H    0.000000
     7  H    1.635207   0.000000
     8  O    2.385468   3.969828   0.000000
     9  H    2.990743   4.619324   0.974958   0.000000
    10  O    3.865146   5.338693   2.265049   2.267036   0.000000
    11  H    1.631659   1.629200   3.670878   4.171499   4.414397
                   11
    11  H    0.000000
 Symmetry turned off by external request.
 Stoichiometry    C2H6NO2(2)
 Framework group  C1[X(C2H6NO2)]
 Deg. of freedom    27
 Full point group                 C1      NOp   1
 Rotational constants (GHZ):           7.0229504           2.4987963           2.2254768
 Standard basis: 6-31G(d) (6D, 7F)
    87 basis functions,   164 primitive gaussians,    87 cartesian basis functions
    21 alpha electrons       20 beta electrons
       nuclear repulsion energy       170.8537797475 Hartrees.
 NAtoms=   11 NActive=   11 NUniq=   11 SFac= 1.00D+00 NAtFMM=   60 NAOKFM=F Big=F
 Integral buffers will be    131072 words long.
 Raffenetti 2 integral format.
 Two-electron integral symmetry is turned off.
 One-electron integrals computed using PRISM.
 NBasis=    87 RedAO= T EigKep=  3.44D-03  NBF=    87
 NBsUse=    87 1.00D-06 EigRej= -1.00D+00 NBFU=    87
 Initial guess from the checkpoint file:  "glycine_minus_ammonia_irc.chk"
 B after Tr=     0.000289    0.000059   -0.000209
         Rot=    1.000000   -0.000053    0.000031   -0.000030 Ang=  -0.01 deg.
 Initial guess <Sx>= 0.0000 <Sy>= 0.0000 <Sz>= 0.5000 <S**2>= 0.7581 S= 0.5040
 ExpMin= 1.61D-01 ExpMax= 5.48D+03 ExpMxC= 8.25D+02 IAcc=3 IRadAn=         5 AccDes= 0.00D+00
 Harris functional with IExCor=  402 and IRadAn=       5 diagonalized for initial guess.
 HarFok:  IExCor=  402 AccDes= 0.00D+00 IRadAn=         5 IDoV= 1 UseB2=F ITyADJ=14
 ICtDFT=  3500011 ScaDFX=  1.000000  1.000000  1.000000  1.000000
 FoFCou: FMM=F IPFlag=           0 FMFlag=      100000 FMFlg1=           0
         NFxFlg=           0 DoJE=T BraDBF=F KetDBF=T FulRan=T
         wScrn=  0.000000 ICntrl=       500 IOpCl=  0 I1Cent=   200000004 NGrid=           0
         NMat0=    1 NMatS0=      1 NMatT0=    0 NMatD0=    1 NMtDS0=    0 NMtDT0=    0
 Symmetry not used in FoFCou.
 Keep R1 and R2 ints in memory in canonical form, NReq=18299015.
 Requested convergence on RMS density matrix=1.00D-08 within 128 cycles.
 Requested convergence on MAX density matrix=1.00D-06.
 Requested convergence on             energy=1.00D-06.
 No special actions if energy rises.
 Integral accuracy reduced to 1.0D-05 until final iterations.
 Initial convergence to 1.0D-05 achieved.  Increase integral accuracy.
 SCF Done:  E(UB3LYP) =  -284.969170474     A.U. after   12 cycles
            NFock= 12  Conv=0.16D-08     -V/T= 2.0089
 <Sx>= 0.0000 <Sy>= 0.0000 <Sz>= 0.5000 <S**2>= 0.7581 S= 0.5040
 <L.S>=  0.00000000000    
 Annihilation of the first spin contaminant:
 S**2 before annihilation     0.7581,   after     0.7500
 DoSCS=F DFT=T ScalE2(SS,OS)=  1.000000  1.000000
 Range of M.O.s used for correlation:     1    87
 NBasis=    87 NAE=    21 NBE=    20 NFC=     0 NFV=     0
 NROrb=     87 NOA=    21 NOB=    20 NVA=    66 NVB=    67
 Symmetrizing basis deriv contribution to polar:
 IMax=3 JMax=2 DiffMx= 0.00D+00
 G2DrvN: will do    12 centers at a time, making    1 passes.
 Calling FoFCou, ICntrl=  3107 FMM=F I1Cent=   0 AccDes= 0.00D+00.
 End of G2Drv F.D. properties file   721 does not exist.
 End of G2Drv F.D. properties file   722 does not exist.
 End of G2Drv F.D. properties file   788 does not exist.
          IDoAtm=11111111111
          Differentiating once with respect to nuclear coordinates.
 Keep R1 and R2 ints in memory in canonical form, NReq=18295900.
          There are    36 degrees of freedom in the 1st order CPHF.  IDoFFX=6 NUNeed=     0.
     30 vectors produced by pass  0 Test12= 7.57D-15 2.78D-09 XBig12= 4.76D-01 3.37D-01.
 AX will form    30 AO Fock derivatives at one time.
     30 vectors produced by pass  1 Test12= 7.57D-15 2.78D-09 XBig12= 3.20D-01 1.99D-01.
     30 vectors produced by pass  2 Test12= 7.57D-15 2.78D-09 XBig12= 2.19D-02 6.09D-02.
     30 vectors produced by pass  3 Test12= 7.57D-15 2.78D-09 XBig12= 2.53D-04 4.87D-03.
     30 vectors produced by pass  4 Test12= 7.57D-15 2.78D-09 XBig12= 1.59D-06 1.75D-04.
     28 vectors produced by pass  5 Test12= 7.57D-15 2.78D-09 XBig12= 5.18D-09 8.66D-06.
     14 vectors produced by pass  6 Test12= 7.57D-15 2.78D-09 XBig12= 1.46D-11 5.25D-07.
      2 vectors produced by pass  7 Test12= 7.57D-15 2.78D-09 XBig12= 5.81D-14 3.37D-08.
 InvSVY:  IOpt=1 It=  1 EMax= 1.67D-15
 Solved reduced A of dimension   194 with    30 vectors.
 End of Minotr F.D. properties file   721 does not exist.
 End of Minotr F.D. properties file   722 does not exist.
 End of Minotr F.D. properties file   788 does not exist.
 Calling FoFJK, ICntrl=    100127 FMM=F ISym2X=0 I1Cent= 0 IOpClX= 1 NMat=1 NMatS=1 NMatT=0.
 -------------------------------------------------------------------
 Center     Atomic                   Forces (Hartrees/Bohr)
 Number     Number              X              Y              Z
 -------------------------------------------------------------------
      1        6          -0.000113167   -0.000063804   -0.000015432
      2        6          -0.000011181   -0.000132036   -0.000125956
      3        1          -0.000020688    0.000011094    0.000010897
      4        1          -0.000004820   -0.000043559   -0.000065113
      5        7           0.000324760    0.000295657    0.000123689
      6        1           0.000021623   -0.000013711   -0.000002095
      7        1          -0.000012583    0.000030965   -0.000004267
      8        8           0.000183925   -0.000154116   -0.000320842
      9        1           0.000010064   -0.000003402   -0.000010480
     10        8          -0.000415840    0.000063700    0.000386529
     11        1           0.000037907    0.000009213    0.000023069
 -------------------------------------------------------------------
 Cartesian Forces:  Max     0.000415840 RMS     0.000151410
 IRC-IRC-IRC-IRC-IRC-IRC-IRC-IRC-IRC-IRC-IRC-IRC-IRC-IRC-IRC-IRC-IRC-IRC
 Pt145 Step number   1 out of a maximum of  20
 Modified Bulirsch-Stoer Extrapolation Cycles:
    EPS =    0.000010000000000
      PEZero:  N= 2 I= 1 D=  5.58D-04 Err=  1.69D-02
      PEZero:  N= 3 I= 2 D=  5.58D-04 Err=  2.41D-02
      PEZero:  N= 3 I= 1 D=  1.12D-03 Err=  1.93D-02
      PEZero:  N= 4 I= 3 D=  2.79D-04 Err=  1.68D-02
      PEZero:  N= 4 I= 2 D=  8.36D-04 Err=  1.77D-03
      PEZero:  N= 4 I= 1 D=  1.39D-03 Err=  1.37D-02
      PEZero:  N= 5 I= 4 D=  2.79D-04 Err=  1.41D-06
      PEZero:  N= 5 I= 3 D=  5.58D-04 Err=  1.68D-02
 Maximum DWI energy   std dev =  0.000000007 at pt    11
 Maximum DWI gradient std dev =  0.036386487 at pt   142
 CORRECTOR INTEGRATION CONVERGENCE:
   Recorrection delta-x convergence threshold:    0.010000
   Delta-x Convergence Met
 Point Number: 111          Path Number:   2
   CHANGE IN THE REACTION COORDINATE =    0.10704
   NET REACTION COORDINATE UP TO THIS POINT =   11.87698
  # OF POINTS ALONG THE PATH = 145
  # OF STEPS =   1

 Calculating another point on the path.
 IRC-IRC-IRC-IRC-IRC-IRC-IRC-IRC-IRC-IRC-IRC-IRC-IRC-IRC-IRC-IRC-IRC-IRC
                          Input orientation:                          
 ---------------------------------------------------------------------
 Center     Atomic      Atomic             Coordinates (Angstroms)
 Number     Number       Type             X           Y           Z
 ---------------------------------------------------------------------
      1          6           0       -0.758079   -0.235702    0.217329
      2          6           0        0.214130   -0.913934    1.037162
      3          1           0        0.119455   -1.986182    1.150008
      4          1           0        1.051147   -0.386434    1.472844
      5          7           0        2.491592    0.488444   -0.748886
      6          1           0        1.685133    1.107933   -0.680555
      7          1           0        3.319320    1.082751   -0.730870
      8          8           0       -0.550450    1.119988    0.143086
      9          1           0       -1.272598    1.458135   -0.417903
     10          8           0       -1.686613   -0.770354   -0.372736
     11          1           0        2.459011    0.076741   -1.680539
 ---------------------------------------------------------------------
                    Distance matrix (angstroms):
                    1          2          3          4          5
     1  C    0.000000
     2  C    1.441290   0.000000
     3  H    2.168902   1.082318   0.000000
     4  H    2.207337   1.081051   1.879220   0.000000
     5  N    3.466746   3.216126   3.918751   2.788615   0.000000
     6  H    2.929307   3.033537   3.921206   2.696701   1.019221
     7  H    4.388916   4.093273   4.816138   3.487042   1.019146
     8  O    1.373506   2.349637   3.333310   2.569567   3.232411
     9  H    1.880780   3.155042   4.032304   3.518117   3.901151
    10  O    1.223194   2.370918   2.656853   3.323987   4.379893
    11  H    3.748225   3.661533   4.212027   3.484313   1.019087
                    6          7          8          9         10
     6  H    0.000000
     7  H    1.635155   0.000000
     8  O    2.382511   3.967405   0.000000
     9  H    2.989950   4.617854   0.974962   0.000000
    10  O    3.871871   5.349918   2.265024   2.267071   0.000000
    11  H    1.631628   1.629128   3.670262   4.174614   4.428783
                   11
    11  H    0.000000
 Symmetry turned off by external request.
 Stoichiometry    C2H6NO2(2)
 Framework group  C1[X(C2H6NO2)]
 Deg. of freedom    27
 Full point group                 C1      NOp   1
 Rotational constants (GHZ):           7.0558444           2.4915248           2.2162395
 Standard basis: 6-31G(d) (6D, 7F)
    87 basis functions,   164 primitive gaussians,    87 cartesian basis functions
    21 alpha electrons       20 beta electrons
       nuclear repulsion energy       170.8028422487 Hartrees.
 NAtoms=   11 NActive=   11 NUniq=   11 SFac= 1.00D+00 NAtFMM=   60 NAOKFM=F Big=F
 Integral buffers will be    131072 words long.
 Raffenetti 2 integral format.
 Two-electron integral symmetry is turned off.
 One-electron integrals computed using PRISM.
 NBasis=    87 RedAO= T EigKep=  3.44D-03  NBF=    87
 NBsUse=    87 1.00D-06 EigRej= -1.00D+00 NBFU=    87
 Initial guess from the checkpoint file:  "glycine_minus_ammonia_irc.chk"
 B after Tr=     0.000292    0.000053   -0.000212
         Rot=    1.000000   -0.000052    0.000030   -0.000029 Ang=  -0.01 deg.
 Initial guess <Sx>= 0.0000 <Sy>= 0.0000 <Sz>= 0.5000 <S**2>= 0.7581 S= 0.5040
 ExpMin= 1.61D-01 ExpMax= 5.48D+03 ExpMxC= 8.25D+02 IAcc=3 IRadAn=         5 AccDes= 0.00D+00
 Harris functional with IExCor=  402 and IRadAn=       5 diagonalized for initial guess.
 HarFok:  IExCor=  402 AccDes= 0.00D+00 IRadAn=         5 IDoV= 1 UseB2=F ITyADJ=14
 ICtDFT=  3500011 ScaDFX=  1.000000  1.000000  1.000000  1.000000
 FoFCou: FMM=F IPFlag=           0 FMFlag=      100000 FMFlg1=           0
         NFxFlg=           0 DoJE=T BraDBF=F KetDBF=T FulRan=T
         wScrn=  0.000000 ICntrl=       500 IOpCl=  0 I1Cent=   200000004 NGrid=           0
         NMat0=    1 NMatS0=      1 NMatT0=    0 NMatD0=    1 NMtDS0=    0 NMtDT0=    0
 Symmetry not used in FoFCou.
 Keep R1 and R2 ints in memory in canonical form, NReq=18299015.
 Requested convergence on RMS density matrix=1.00D-08 within 128 cycles.
 Requested convergence on MAX density matrix=1.00D-06.
 Requested convergence on             energy=1.00D-06.
 No special actions if energy rises.
 Integral accuracy reduced to 1.0D-05 until final iterations.
 Initial convergence to 1.0D-05 achieved.  Increase integral accuracy.
 SCF Done:  E(UB3LYP) =  -284.969196523     A.U. after   12 cycles
            NFock= 12  Conv=0.18D-08     -V/T= 2.0089
 <Sx>= 0.0000 <Sy>= 0.0000 <Sz>= 0.5000 <S**2>= 0.7581 S= 0.5040
 <L.S>=  0.00000000000    
 Annihilation of the first spin contaminant:
 S**2 before annihilation     0.7581,   after     0.7500
 DoSCS=F DFT=T ScalE2(SS,OS)=  1.000000  1.000000
 Range of M.O.s used for correlation:     1    87
 NBasis=    87 NAE=    21 NBE=    20 NFC=     0 NFV=     0
 NROrb=     87 NOA=    21 NOB=    20 NVA=    66 NVB=    67
 Symmetrizing basis deriv contribution to polar:
 IMax=3 JMax=2 DiffMx= 0.00D+00
 G2DrvN: will do    12 centers at a time, making    1 passes.
 Calling FoFCou, ICntrl=  3107 FMM=F I1Cent=   0 AccDes= 0.00D+00.
 End of G2Drv F.D. properties file   721 does not exist.
 End of G2Drv F.D. properties file   722 does not exist.
 End of G2Drv F.D. properties file   788 does not exist.
          IDoAtm=11111111111
          Differentiating once with respect to nuclear coordinates.
 Keep R1 and R2 ints in memory in canonical form, NReq=18295900.
          There are    36 degrees of freedom in the 1st order CPHF.  IDoFFX=6 NUNeed=     0.
     30 vectors produced by pass  0 Test12= 7.57D-15 2.78D-09 XBig12= 4.79D-01 3.39D-01.
 AX will form    30 AO Fock derivatives at one time.
     30 vectors produced by pass  1 Test12= 7.57D-15 2.78D-09 XBig12= 3.23D-01 2.00D-01.
     30 vectors produced by pass  2 Test12= 7.57D-15 2.78D-09 XBig12= 2.22D-02 6.14D-02.
     30 vectors produced by pass  3 Test12= 7.57D-15 2.78D-09 XBig12= 2.56D-04 4.90D-03.
     30 vectors produced by pass  4 Test12= 7.57D-15 2.78D-09 XBig12= 1.60D-06 1.74D-04.
     28 vectors produced by pass  5 Test12= 7.57D-15 2.78D-09 XBig12= 5.19D-09 8.63D-06.
     14 vectors produced by pass  6 Test12= 7.57D-15 2.78D-09 XBig12= 1.45D-11 5.34D-07.
      2 vectors produced by pass  7 Test12= 7.57D-15 2.78D-09 XBig12= 5.80D-14 3.42D-08.
 InvSVY:  IOpt=1 It=  1 EMax= 2.44D-15
 Solved reduced A of dimension   194 with    30 vectors.
 End of Minotr F.D. properties file   721 does not exist.
 End of Minotr F.D. properties file   722 does not exist.
 End of Minotr F.D. properties file   788 does not exist.
 Calling FoFJK, ICntrl=    100127 FMM=F ISym2X=0 I1Cent= 0 IOpClX= 1 NMat=1 NMatS=1 NMatT=0.
 -------------------------------------------------------------------
 Center     Atomic                   Forces (Hartrees/Bohr)
 Number     Number              X              Y              Z
 -------------------------------------------------------------------
      1        6          -0.000116571   -0.000065249   -0.000016078
      2        6          -0.000008262   -0.000135365   -0.000135625
      3        1          -0.000020851    0.000011088    0.000011028
      4        1          -0.000004615   -0.000044731   -0.000067833
      5        7           0.000335268    0.000302700    0.000131355
      6        1           0.000021890   -0.000013335   -0.000002152
      7        1          -0.000011720    0.000031920   -0.000004369
      8        8           0.000185404   -0.000159440   -0.000332913
      9        1           0.000009969   -0.000003622   -0.000010708
     10        8          -0.000429647    0.000067071    0.000402683
     11        1           0.000039135    0.000008963    0.000024612
 -------------------------------------------------------------------
 Cartesian Forces:  Max     0.000429647 RMS     0.000156635
 IRC-IRC-IRC-IRC-IRC-IRC-IRC-IRC-IRC-IRC-IRC-IRC-IRC-IRC-IRC-IRC-IRC-IRC
 Pt146 Step number   1 out of a maximum of  20
 Modified Bulirsch-Stoer Extrapolation Cycles:
    EPS =    0.000010000000000
      PEZero:  N= 2 I= 1 D=  5.58D-04 Err=  1.75D-02
      PEZero:  N= 3 I= 2 D=  5.58D-04 Err=  2.49D-02
      PEZero:  N= 3 I= 1 D=  1.12D-03 Err=  1.99D-02
      PEZero:  N= 4 I= 3 D=  2.79D-04 Err=  1.24D-02
      PEZero:  N= 4 I= 2 D=  8.36D-04 Err=  8.31D-03
      PEZero:  N= 4 I= 1 D=  1.39D-03 Err=  2.19D-02
      PEZero:  N= 5 I= 4 D=  2.79D-04 Err=  1.31D-06
      PEZero:  N= 5 I= 3 D=  5.58D-04 Err=  1.24D-02
 Maximum DWI energy   std dev =  0.000000007 at pt    11
 Maximum DWI gradient std dev =  0.035284831 at pt   142
 CORRECTOR INTEGRATION CONVERGENCE:
   Recorrection delta-x convergence threshold:    0.010000
   Delta-x Convergence Met
 Point Number: 112          Path Number:   2
   CHANGE IN THE REACTION COORDINATE =    0.10704
   NET REACTION COORDINATE UP TO THIS POINT =   11.98402
  # OF POINTS ALONG THE PATH = 146
  # OF STEPS =   1

 Calculating another point on the path.
 IRC-IRC-IRC-IRC-IRC-IRC-IRC-IRC-IRC-IRC-IRC-IRC-IRC-IRC-IRC-IRC-IRC-IRC
                          Input orientation:                          
 ---------------------------------------------------------------------
 Center     Atomic      Atomic             Coordinates (Angstroms)
 Number     Number       Type             X           Y           Z
 ---------------------------------------------------------------------
      1          6           0       -0.759987   -0.236822    0.217219
      2          6           0        0.213603   -0.916546    1.034295
      3          1           0        0.113704   -1.987767    1.152436
      4          1           0        1.057019   -0.391806    1.460997
      5          7           0        2.497072    0.493054   -0.746652
      6          1           0        1.686533    1.107494   -0.680802
      7          1           0        3.320799    1.092967   -0.731131
      8          8           0       -0.547719    1.117868    0.138371
      9          1           0       -1.270869    1.457158   -0.420643
     10          8           0       -1.693129   -0.769635   -0.367186
     11          1           0        2.467212    0.077533   -1.676712
 ---------------------------------------------------------------------
                    Distance matrix (angstroms):
                    1          2          3          4          5
     1  C    0.000000
     2  C    1.441359   0.000000
     3  H    2.168819   1.082337   0.000000
     4  H    2.207377   1.081100   1.879400   0.000000
     5  N    3.474220   3.220710   3.929561   2.780368   0.000000
     6  H    2.932420   3.034438   3.926218   2.689143   1.019238
     7  H    4.395512   4.099943   4.829514   3.483487   1.019148
     8  O    1.373484   2.349709   3.333283   2.569755   3.231782
     9  H    1.880807   3.155149   4.032261   3.518280   3.902967
    10  O    1.223182   2.370941   2.656642   3.323902   4.392740
    11  H    3.755077   3.662854   4.220016   3.471907   1.019098
                    6          7          8          9         10
     6  H    0.000000
     7  H    1.635106   0.000000
     8  O    2.379713   3.965109   0.000000
     9  H    2.989343   4.616541   0.974966   0.000000
    10  O    3.878670   5.361084   2.264999   2.267105   0.000000
    11  H    1.631599   1.629061   3.669691   4.177836   4.443083
                   11
    11  H    0.000000
 Symmetry turned off by external request.
 Stoichiometry    C2H6NO2(2)
 Framework group  C1[X(C2H6NO2)]
 Deg. of freedom    27
 Full point group                 C1      NOp   1
 Rotational constants (GHZ):           7.0892099           2.4843094           2.2070827
 Standard basis: 6-31G(d) (6D, 7F)
    87 basis functions,   164 primitive gaussians,    87 cartesian basis functions
    21 alpha electrons       20 beta electrons
       nuclear repulsion energy       170.7524889919 Hartrees.
 NAtoms=   11 NActive=   11 NUniq=   11 SFac= 1.00D+00 NAtFMM=   60 NAOKFM=F Big=F
 Integral buffers will be    131072 words long.
 Raffenetti 2 integral format.
 Two-electron integral symmetry is turned off.
 One-electron integrals computed using PRISM.
 NBasis=    87 RedAO= T EigKep=  3.44D-03  NBF=    87
 NBsUse=    87 1.00D-06 EigRej= -1.00D+00 NBFU=    87
 Initial guess from the checkpoint file:  "glycine_minus_ammonia_irc.chk"
 B after Tr=     0.000295    0.000048   -0.000215
         Rot=    1.000000   -0.000051    0.000029   -0.000028 Ang=  -0.01 deg.
 Initial guess <Sx>= 0.0000 <Sy>= 0.0000 <Sz>= 0.5000 <S**2>= 0.7581 S= 0.5040
 ExpMin= 1.61D-01 ExpMax= 5.48D+03 ExpMxC= 8.25D+02 IAcc=3 IRadAn=         5 AccDes= 0.00D+00
 Harris functional with IExCor=  402 and IRadAn=       5 diagonalized for initial guess.
 HarFok:  IExCor=  402 AccDes= 0.00D+00 IRadAn=         5 IDoV= 1 UseB2=F ITyADJ=14
 ICtDFT=  3500011 ScaDFX=  1.000000  1.000000  1.000000  1.000000
 FoFCou: FMM=F IPFlag=           0 FMFlag=      100000 FMFlg1=           0
         NFxFlg=           0 DoJE=T BraDBF=F KetDBF=T FulRan=T
         wScrn=  0.000000 ICntrl=       500 IOpCl=  0 I1Cent=   200000004 NGrid=           0
         NMat0=    1 NMatS0=      1 NMatT0=    0 NMatD0=    1 NMtDS0=    0 NMtDT0=    0
 Symmetry not used in FoFCou.
 Keep R1 and R2 ints in memory in canonical form, NReq=18299015.
 Requested convergence on RMS density matrix=1.00D-08 within 128 cycles.
 Requested convergence on MAX density matrix=1.00D-06.
 Requested convergence on             energy=1.00D-06.
 No special actions if energy rises.
 Integral accuracy reduced to 1.0D-05 until final iterations.
 Initial convergence to 1.0D-05 achieved.  Increase integral accuracy.
 SCF Done:  E(UB3LYP) =  -284.969223494     A.U. after   12 cycles
            NFock= 12  Conv=0.19D-08     -V/T= 2.0089
 <Sx>= 0.0000 <Sy>= 0.0000 <Sz>= 0.5000 <S**2>= 0.7581 S= 0.5040
 <L.S>=  0.00000000000    
 Annihilation of the first spin contaminant:
 S**2 before annihilation     0.7581,   after     0.7500
 DoSCS=F DFT=T ScalE2(SS,OS)=  1.000000  1.000000
 Range of M.O.s used for correlation:     1    87
 NBasis=    87 NAE=    21 NBE=    20 NFC=     0 NFV=     0
 NROrb=     87 NOA=    21 NOB=    20 NVA=    66 NVB=    67
 Symmetrizing basis deriv contribution to polar:
 IMax=3 JMax=2 DiffMx= 0.00D+00
 G2DrvN: will do    12 centers at a time, making    1 passes.
 Calling FoFCou, ICntrl=  3107 FMM=F I1Cent=   0 AccDes= 0.00D+00.
 End of G2Drv F.D. properties file   721 does not exist.
 End of G2Drv F.D. properties file   722 does not exist.
 End of G2Drv F.D. properties file   788 does not exist.
          IDoAtm=11111111111
          Differentiating once with respect to nuclear coordinates.
 Keep R1 and R2 ints in memory in canonical form, NReq=18295900.
          There are    36 degrees of freedom in the 1st order CPHF.  IDoFFX=6 NUNeed=     0.
     30 vectors produced by pass  0 Test12= 7.57D-15 2.78D-09 XBig12= 4.81D-01 3.41D-01.
 AX will form    30 AO Fock derivatives at one time.
     30 vectors produced by pass  1 Test12= 7.57D-15 2.78D-09 XBig12= 3.26D-01 2.02D-01.
     30 vectors produced by pass  2 Test12= 7.57D-15 2.78D-09 XBig12= 2.25D-02 6.19D-02.
     30 vectors produced by pass  3 Test12= 7.57D-15 2.78D-09 XBig12= 2.59D-04 4.93D-03.
     30 vectors produced by pass  4 Test12= 7.57D-15 2.78D-09 XBig12= 1.60D-06 1.74D-04.
     28 vectors produced by pass  5 Test12= 7.57D-15 2.78D-09 XBig12= 5.19D-09 8.59D-06.
     14 vectors produced by pass  6 Test12= 7.57D-15 2.78D-09 XBig12= 1.44D-11 5.41D-07.
      2 vectors produced by pass  7 Test12= 7.57D-15 2.78D-09 XBig12= 5.77D-14 3.47D-08.
 InvSVY:  IOpt=1 It=  1 EMax= 2.66D-15
 Solved reduced A of dimension   194 with    30 vectors.
 End of Minotr F.D. properties file   721 does not exist.
 End of Minotr F.D. properties file   722 does not exist.
 End of Minotr F.D. properties file   788 does not exist.
 Calling FoFJK, ICntrl=    100127 FMM=F ISym2X=0 I1Cent= 0 IOpClX= 1 NMat=1 NMatS=1 NMatT=0.
 -------------------------------------------------------------------
 Center     Atomic                   Forces (Hartrees/Bohr)
 Number     Number              X              Y              Z
 -------------------------------------------------------------------
      1        6          -0.000119951   -0.000066735   -0.000016756
      2        6          -0.000005351   -0.000138896   -0.000145572
      3        1          -0.000021012    0.000011090    0.000011171
      4        1          -0.000004387   -0.000045901   -0.000070555
      5        7           0.000345565    0.000309897    0.000139284
      6        1           0.000022150   -0.000012940   -0.000002195
      7        1          -0.000010816    0.000032907   -0.000004359
      8        8           0.000187168   -0.000165016   -0.000345543
      9        1           0.000009889   -0.000003850   -0.000010961
     10        8          -0.000443617    0.000070669    0.000419390
     11        1           0.000040363    0.000008774    0.000026095
 -------------------------------------------------------------------
 Cartesian Forces:  Max     0.000443617 RMS     0.000162006
 IRC-IRC-IRC-IRC-IRC-IRC-IRC-IRC-IRC-IRC-IRC-IRC-IRC-IRC-IRC-IRC-IRC-IRC
 Pt147 Step number   1 out of a maximum of  20
 Modified Bulirsch-Stoer Extrapolation Cycles:
    EPS =    0.000010000000000
      PEZero:  N= 2 I= 1 D=  5.58D-04 Err=  1.81D-02
      PEZero:  N= 3 I= 2 D=  5.58D-04 Err=  2.57D-02
      PEZero:  N= 3 I= 1 D=  1.12D-03 Err=  2.05D-02
      PEZero:  N= 4 I= 3 D=  2.79D-04 Err=  8.05D-03
      PEZero:  N= 4 I= 2 D=  8.36D-04 Err=  1.49D-02
      PEZero:  N= 5 I= 4 D=  2.79D-04 Err=  1.24D-06
      PEZero:  N= 5 I= 3 D=  5.58D-04 Err=  8.05D-03
 Maximum DWI energy   std dev =  0.000000007 at pt    11
 Maximum DWI gradient std dev =  0.034183037 at pt   142
 CORRECTOR INTEGRATION CONVERGENCE:
   Recorrection delta-x convergence threshold:    0.010000
   Delta-x Convergence Met
 Point Number: 113          Path Number:   2
   CHANGE IN THE REACTION COORDINATE =    0.10704
   NET REACTION COORDINATE UP TO THIS POINT =   12.09106
  # OF POINTS ALONG THE PATH = 147
  # OF STEPS =   1

 Calculating another point on the path.
 IRC-IRC-IRC-IRC-IRC-IRC-IRC-IRC-IRC-IRC-IRC-IRC-IRC-IRC-IRC-IRC-IRC-IRC
                          Input orientation:                          
 ---------------------------------------------------------------------
 Center     Atomic      Atomic             Coordinates (Angstroms)
 Number     Number       Type             X           Y           Z
 ---------------------------------------------------------------------
      1          6           0       -0.761889   -0.237929    0.217100
      2          6           0        0.213139   -0.919138    1.031344
      3          1           0        0.108087   -1.989281    1.154828
      4          1           0        1.062902   -0.397215    1.448943
      5          7           0        2.502528    0.497631   -0.744362
      6          1           0        1.688012    1.107087   -0.681065
      7          1           0        3.322291    1.103014   -0.731380
      8          8           0       -0.545054    1.115739    0.133640
      9          1           0       -1.269231    1.456165   -0.423355
     10          8           0       -1.699619   -0.768890   -0.361593
     11          1           0        2.475402    0.078221   -1.672769
 ---------------------------------------------------------------------
                    Distance matrix (angstroms):
                    1          2          3          4          5
     1  C    0.000000
     2  C    1.441429   0.000000
     3  H    2.168739   1.082354   0.000000
     4  H    2.207413   1.081152   1.879588   0.000000
     5  N    3.481649   3.225162   3.940178   2.771978   0.000000
     6  H    2.935606   3.035322   3.931178   2.681533   1.019255
     7  H    4.402075   4.106473   4.842641   3.479846   1.019151
     8  O    1.373463   2.349777   3.333252   2.569937   3.231208
     9  H    1.880833   3.155255   4.032216   3.518432   3.904870
    10  O    1.223168   2.370967   2.656443   3.323808   4.405522
    11  H    3.761862   3.663985   4.227771   3.459231   1.019108
                    6          7          8          9         10
     6  H    0.000000
     7  H    1.635058   0.000000
     8  O    2.377058   3.962926   0.000000
     9  H    2.988906   4.615373   0.974970   0.000000
    10  O    3.885536   5.372182   2.264973   2.267139   0.000000
    11  H    1.631571   1.628999   3.669157   4.181153   4.457306
                   11
    11  H    0.000000
 Symmetry turned off by external request.
 Stoichiometry    C2H6NO2(2)
 Framework group  C1[X(C2H6NO2)]
 Deg. of freedom    27
 Full point group                 C1      NOp   1
 Rotational constants (GHZ):           7.1230395           2.4771571           2.1980123
 Standard basis: 6-31G(d) (6D, 7F)
    87 basis functions,   164 primitive gaussians,    87 cartesian basis functions
    21 alpha electrons       20 beta electrons
       nuclear repulsion energy       170.7027744848 Hartrees.
 NAtoms=   11 NActive=   11 NUniq=   11 SFac= 1.00D+00 NAtFMM=   60 NAOKFM=F Big=F
 Integral buffers will be    131072 words long.
 Raffenetti 2 integral format.
 Two-electron integral symmetry is turned off.
 One-electron integrals computed using PRISM.
 NBasis=    87 RedAO= T EigKep=  3.44D-03  NBF=    87
 NBsUse=    87 1.00D-06 EigRej= -1.00D+00 NBFU=    87
 Initial guess from the checkpoint file:  "glycine_minus_ammonia_irc.chk"
 B after Tr=     0.000298    0.000043   -0.000217
         Rot=    1.000000   -0.000051    0.000029   -0.000027 Ang=  -0.01 deg.
 Initial guess <Sx>= 0.0000 <Sy>= 0.0000 <Sz>= 0.5000 <S**2>= 0.7581 S= 0.5040
 ExpMin= 1.61D-01 ExpMax= 5.48D+03 ExpMxC= 8.25D+02 IAcc=3 IRadAn=         5 AccDes= 0.00D+00
 Harris functional with IExCor=  402 and IRadAn=       5 diagonalized for initial guess.
 HarFok:  IExCor=  402 AccDes= 0.00D+00 IRadAn=         5 IDoV= 1 UseB2=F ITyADJ=14
 ICtDFT=  3500011 ScaDFX=  1.000000  1.000000  1.000000  1.000000
 FoFCou: FMM=F IPFlag=           0 FMFlag=      100000 FMFlg1=           0
         NFxFlg=           0 DoJE=T BraDBF=F KetDBF=T FulRan=T
         wScrn=  0.000000 ICntrl=       500 IOpCl=  0 I1Cent=   200000004 NGrid=           0
         NMat0=    1 NMatS0=      1 NMatT0=    0 NMatD0=    1 NMtDS0=    0 NMtDT0=    0
 Symmetry not used in FoFCou.
 Keep R1 and R2 ints in memory in canonical form, NReq=18299015.
 Requested convergence on RMS density matrix=1.00D-08 within 128 cycles.
 Requested convergence on MAX density matrix=1.00D-06.
 Requested convergence on             energy=1.00D-06.
 No special actions if energy rises.
 Integral accuracy reduced to 1.0D-05 until final iterations.
 Initial convergence to 1.0D-05 achieved.  Increase integral accuracy.
 SCF Done:  E(UB3LYP) =  -284.969251409     A.U. after   12 cycles
            NFock= 12  Conv=0.20D-08     -V/T= 2.0089
 <Sx>= 0.0000 <Sy>= 0.0000 <Sz>= 0.5000 <S**2>= 0.7581 S= 0.5040
 <L.S>=  0.00000000000    
 Annihilation of the first spin contaminant:
 S**2 before annihilation     0.7581,   after     0.7500
 DoSCS=F DFT=T ScalE2(SS,OS)=  1.000000  1.000000
 Range of M.O.s used for correlation:     1    87
 NBasis=    87 NAE=    21 NBE=    20 NFC=     0 NFV=     0
 NROrb=     87 NOA=    21 NOB=    20 NVA=    66 NVB=    67
 Symmetrizing basis deriv contribution to polar:
 IMax=3 JMax=2 DiffMx= 0.00D+00
 G2DrvN: will do    12 centers at a time, making    1 passes.
 Calling FoFCou, ICntrl=  3107 FMM=F I1Cent=   0 AccDes= 0.00D+00.
 End of G2Drv F.D. properties file   721 does not exist.
 End of G2Drv F.D. properties file   722 does not exist.
 End of G2Drv F.D. properties file   788 does not exist.
          IDoAtm=11111111111
          Differentiating once with respect to nuclear coordinates.
 Keep R1 and R2 ints in memory in canonical form, NReq=18295900.
          There are    36 degrees of freedom in the 1st order CPHF.  IDoFFX=6 NUNeed=     0.
     30 vectors produced by pass  0 Test12= 7.57D-15 2.78D-09 XBig12= 4.83D-01 3.43D-01.
 AX will form    30 AO Fock derivatives at one time.
     30 vectors produced by pass  1 Test12= 7.57D-15 2.78D-09 XBig12= 3.29D-01 2.03D-01.
     30 vectors produced by pass  2 Test12= 7.57D-15 2.78D-09 XBig12= 2.27D-02 6.24D-02.
     30 vectors produced by pass  3 Test12= 7.57D-15 2.78D-09 XBig12= 2.61D-04 4.97D-03.
     30 vectors produced by pass  4 Test12= 7.57D-15 2.78D-09 XBig12= 1.60D-06 1.73D-04.
     28 vectors produced by pass  5 Test12= 7.57D-15 2.78D-09 XBig12= 5.20D-09 8.53D-06.
     13 vectors produced by pass  6 Test12= 7.57D-15 2.78D-09 XBig12= 1.43D-11 5.46D-07.
      2 vectors produced by pass  7 Test12= 7.57D-15 2.78D-09 XBig12= 5.83D-14 3.72D-08.
 InvSVY:  IOpt=1 It=  1 EMax= 1.55D-15
 Solved reduced A of dimension   193 with    30 vectors.
 End of Minotr F.D. properties file   721 does not exist.
 End of Minotr F.D. properties file   722 does not exist.
 End of Minotr F.D. properties file   788 does not exist.
 Calling FoFJK, ICntrl=    100127 FMM=F ISym2X=0 I1Cent= 0 IOpClX= 1 NMat=1 NMatS=1 NMatT=0.
 -------------------------------------------------------------------
 Center     Atomic                   Forces (Hartrees/Bohr)
 Number     Number              X              Y              Z
 -------------------------------------------------------------------
      1        6          -0.000123286   -0.000068249   -0.000017480
      2        6          -0.000002412   -0.000142577   -0.000155832
      3        1          -0.000021155    0.000011091    0.000011309
      4        1          -0.000004132   -0.000047049   -0.000073255
      5        7           0.000355579    0.000317146    0.000147486
      6        1           0.000022402   -0.000012521   -0.000002223
      7        1          -0.000009863    0.000033914   -0.000004220
      8        8           0.000189125   -0.000170802   -0.000358682
      9        1           0.000009817   -0.000004085   -0.000011231
     10        8          -0.000457663    0.000074485    0.000436620
     11        1           0.000041588    0.000008648    0.000027507
 -------------------------------------------------------------------
 Cartesian Forces:  Max     0.000457663 RMS     0.000167496
 IRC-IRC-IRC-IRC-IRC-IRC-IRC-IRC-IRC-IRC-IRC-IRC-IRC-IRC-IRC-IRC-IRC-IRC
 Pt148 Step number   1 out of a maximum of  20
 Modified Bulirsch-Stoer Extrapolation Cycles:
    EPS =    0.000010000000000
      PEZero:  N= 2 I= 1 D=  5.58D-04 Err=  1.87D-02
      PEZero:  N= 3 I= 2 D=  5.58D-04 Err=  2.64D-02
      PEZero:  N= 3 I= 1 D=  1.12D-03 Err=  2.10D-02
      PEZero:  N= 4 I= 3 D=  2.79D-04 Err=  3.63D-03
      PEZero:  N= 4 I= 2 D=  8.36D-04 Err=  2.16D-02
      PEZero:  N= 5 I= 4 D=  2.79D-04 Err=  1.18D-06
      PEZero:  N= 5 I= 3 D=  5.58D-04 Err=  3.63D-03
 Maximum DWI energy   std dev =  0.000000007 at pt    11
 Maximum DWI gradient std dev =  0.033077621 at pt   142
 CORRECTOR INTEGRATION CONVERGENCE:
   Recorrection delta-x convergence threshold:    0.010000
   Delta-x Convergence Met
 Point Number: 114          Path Number:   2
   CHANGE IN THE REACTION COORDINATE =    0.10704
   NET REACTION COORDINATE UP TO THIS POINT =   12.19811
  # OF POINTS ALONG THE PATH = 148
  # OF STEPS =   1

 Calculating another point on the path.
 IRC-IRC-IRC-IRC-IRC-IRC-IRC-IRC-IRC-IRC-IRC-IRC-IRC-IRC-IRC-IRC-IRC-IRC
                          Input orientation:                          
 ---------------------------------------------------------------------
 Center     Atomic      Atomic             Coordinates (Angstroms)
 Number     Number       Type             X           Y           Z
 ---------------------------------------------------------------------
      1          6           0       -0.763783   -0.239025    0.216970
      2          6           0        0.212734   -0.921712    1.028310
      3          1           0        0.102604   -1.990726    1.157184
      4          1           0        1.068784   -0.402661    1.436696
      5          7           0        2.507956    0.502175   -0.742017
      6          1           0        1.689564    1.106715   -0.681339
      7          1           0        3.323794    1.112889   -0.731591
      8          8           0       -0.542450    1.113602    0.128891
      9          1           0       -1.267681    1.455159   -0.426044
     10          8           0       -1.706081   -0.768117   -0.355955
     11          1           0        2.483582    0.078831   -1.668724
 ---------------------------------------------------------------------
                    Distance matrix (angstroms):
                    1          2          3          4          5
     1  C    0.000000
     2  C    1.441500   0.000000
     3  H    2.168661   1.082372   0.000000
     4  H    2.207444   1.081209   1.879782   0.000000
     5  N    3.489027   3.229482   3.950600   2.763464   0.000000
     6  H    2.938858   3.036189   3.936083   2.673884   1.019272
     7  H    4.408597   4.112851   4.855509   3.476123   1.019152
     8  O    1.373442   2.349842   3.333217   2.570113   3.230681
     9  H    1.880860   3.155358   4.032172   3.518573   3.906846
    10  O    1.223155   2.370998   2.656257   3.323707   4.418234
    11  H    3.768588   3.664947   4.235314   3.446320   1.019118
                    6          7          8          9         10
     6  H    0.000000
     7  H    1.635014   0.000000
     8  O    2.374533   3.960843   0.000000
     9  H    2.988626   4.614342   0.974973   0.000000
    10  O    3.892464   5.383208   2.264946   2.267171   0.000000
    11  H    1.631545   1.628941   3.668657   4.184556   4.471461
                   11
    11  H    0.000000
 Symmetry turned off by external request.
 Stoichiometry    C2H6NO2(2)
 Framework group  C1[X(C2H6NO2)]
 Deg. of freedom    27
 Full point group                 C1      NOp   1
 Rotational constants (GHZ):           7.1573284           2.4700737           2.1890334
 Standard basis: 6-31G(d) (6D, 7F)
    87 basis functions,   164 primitive gaussians,    87 cartesian basis functions
    21 alpha electrons       20 beta electrons
       nuclear repulsion energy       170.6537462840 Hartrees.
 NAtoms=   11 NActive=   11 NUniq=   11 SFac= 1.00D+00 NAtFMM=   60 NAOKFM=F Big=F
 Integral buffers will be    131072 words long.
 Raffenetti 2 integral format.
 Two-electron integral symmetry is turned off.
 One-electron integrals computed using PRISM.
 NBasis=    87 RedAO= T EigKep=  3.44D-03  NBF=    87
 NBsUse=    87 1.00D-06 EigRej= -1.00D+00 NBFU=    87
 Initial guess from the checkpoint file:  "glycine_minus_ammonia_irc.chk"
 B after Tr=     0.000301    0.000039   -0.000219
         Rot=    1.000000   -0.000051    0.000028   -0.000026 Ang=  -0.01 deg.
 Initial guess <Sx>= 0.0000 <Sy>= 0.0000 <Sz>= 0.5000 <S**2>= 0.7581 S= 0.5040
 ExpMin= 1.61D-01 ExpMax= 5.48D+03 ExpMxC= 8.25D+02 IAcc=3 IRadAn=         5 AccDes= 0.00D+00
 Harris functional with IExCor=  402 and IRadAn=       5 diagonalized for initial guess.
 HarFok:  IExCor=  402 AccDes= 0.00D+00 IRadAn=         5 IDoV= 1 UseB2=F ITyADJ=14
 ICtDFT=  3500011 ScaDFX=  1.000000  1.000000  1.000000  1.000000
 FoFCou: FMM=F IPFlag=           0 FMFlag=      100000 FMFlg1=           0
         NFxFlg=           0 DoJE=T BraDBF=F KetDBF=T FulRan=T
         wScrn=  0.000000 ICntrl=       500 IOpCl=  0 I1Cent=   200000004 NGrid=           0
         NMat0=    1 NMatS0=      1 NMatT0=    0 NMatD0=    1 NMtDS0=    0 NMtDT0=    0
 Symmetry not used in FoFCou.
 Keep R1 and R2 ints in memory in canonical form, NReq=18299015.
 Requested convergence on RMS density matrix=1.00D-08 within 128 cycles.
 Requested convergence on MAX density matrix=1.00D-06.
 Requested convergence on             energy=1.00D-06.
 No special actions if energy rises.
 Integral accuracy reduced to 1.0D-05 until final iterations.
 Initial convergence to 1.0D-05 achieved.  Increase integral accuracy.
 SCF Done:  E(UB3LYP) =  -284.969280281     A.U. after   12 cycles
            NFock= 12  Conv=0.21D-08     -V/T= 2.0089
 <Sx>= 0.0000 <Sy>= 0.0000 <Sz>= 0.5000 <S**2>= 0.7581 S= 0.5041
 <L.S>=  0.00000000000    
 Annihilation of the first spin contaminant:
 S**2 before annihilation     0.7581,   after     0.7500
 DoSCS=F DFT=T ScalE2(SS,OS)=  1.000000  1.000000
 Range of M.O.s used for correlation:     1    87
 NBasis=    87 NAE=    21 NBE=    20 NFC=     0 NFV=     0
 NROrb=     87 NOA=    21 NOB=    20 NVA=    66 NVB=    67
 Symmetrizing basis deriv contribution to polar:
 IMax=3 JMax=2 DiffMx= 0.00D+00
 G2DrvN: will do    12 centers at a time, making    1 passes.
 Calling FoFCou, ICntrl=  3107 FMM=F I1Cent=   0 AccDes= 0.00D+00.
 End of G2Drv F.D. properties file   721 does not exist.
 End of G2Drv F.D. properties file   722 does not exist.
 End of G2Drv F.D. properties file   788 does not exist.
          IDoAtm=11111111111
          Differentiating once with respect to nuclear coordinates.
 Keep R1 and R2 ints in memory in canonical form, NReq=18295900.
          There are    36 degrees of freedom in the 1st order CPHF.  IDoFFX=6 NUNeed=     0.
     30 vectors produced by pass  0 Test12= 7.57D-15 2.78D-09 XBig12= 4.85D-01 3.45D-01.
 AX will form    30 AO Fock derivatives at one time.
     30 vectors produced by pass  1 Test12= 7.57D-15 2.78D-09 XBig12= 3.32D-01 2.04D-01.
     30 vectors produced by pass  2 Test12= 7.57D-15 2.78D-09 XBig12= 2.30D-02 6.28D-02.
     30 vectors produced by pass  3 Test12= 7.57D-15 2.78D-09 XBig12= 2.63D-04 4.99D-03.
     30 vectors produced by pass  4 Test12= 7.57D-15 2.78D-09 XBig12= 1.61D-06 1.75D-04.
     28 vectors produced by pass  5 Test12= 7.57D-15 2.78D-09 XBig12= 5.19D-09 8.53D-06.
     13 vectors produced by pass  6 Test12= 7.57D-15 2.78D-09 XBig12= 1.43D-11 5.49D-07.
      2 vectors produced by pass  7 Test12= 7.57D-15 2.78D-09 XBig12= 5.75D-14 3.75D-08.
 InvSVY:  IOpt=1 It=  1 EMax= 1.55D-15
 Solved reduced A of dimension   193 with    30 vectors.
 End of Minotr F.D. properties file   721 does not exist.
 End of Minotr F.D. properties file   722 does not exist.
 End of Minotr F.D. properties file   788 does not exist.
 Calling FoFJK, ICntrl=    100127 FMM=F ISym2X=0 I1Cent= 0 IOpClX= 1 NMat=1 NMatS=1 NMatT=0.
 -------------------------------------------------------------------
 Center     Atomic                   Forces (Hartrees/Bohr)
 Number     Number              X              Y              Z
 -------------------------------------------------------------------
      1        6          -0.000126553   -0.000069776   -0.000018259
      2        6           0.000000584   -0.000146357   -0.000166424
      3        1          -0.000021265    0.000011079    0.000011429
      4        1          -0.000003847   -0.000048155   -0.000075910
      5        7           0.000365236    0.000324344    0.000155957
      6        1           0.000022646   -0.000012077   -0.000002234
      7        1          -0.000008859    0.000034929   -0.000003938
      8        8           0.000191190   -0.000176755   -0.000372274
      9        1           0.000009747   -0.000004325   -0.000011514
     10        8          -0.000471688    0.000078504    0.000454330
     11        1           0.000042807    0.000008588    0.000028837
 -------------------------------------------------------------------
 Cartesian Forces:  Max     0.000471688 RMS     0.000173071
 IRC-IRC-IRC-IRC-IRC-IRC-IRC-IRC-IRC-IRC-IRC-IRC-IRC-IRC-IRC-IRC-IRC-IRC
 Pt149 Step number   1 out of a maximum of  20
 Modified Bulirsch-Stoer Extrapolation Cycles:
    EPS =    0.000010000000000
      PEZero:  N= 2 I= 1 D=  5.58D-04 Err=  1.93D-02
      PEZero:  N= 3 I= 2 D=  5.58D-04 Err=  2.66D-02
      PEZero:  N= 3 I= 1 D=  1.12D-03 Err=  2.07D-02
      PEZero:  N= 4 I= 3 D=  2.79D-04 Err=  1.32D-04
      PEZero:  N= 4 I= 2 D=  8.36D-04 Err=  2.66D-02
      PEZero:  N= 5 I= 4 D=  2.79D-04 Err=  1.15D-06
      PEZero:  N= 5 I= 3 D=  5.58D-04 Err=  1.32D-04
 Maximum DWI energy   std dev =  0.000000006 at pt    13
 Maximum DWI gradient std dev =  0.031967063 at pt   142
 CORRECTOR INTEGRATION CONVERGENCE:
   Recorrection delta-x convergence threshold:    0.010000
   Delta-x Convergence Met
 Point Number: 115          Path Number:   2
   CHANGE IN THE REACTION COORDINATE =    0.10704
   NET REACTION COORDINATE UP TO THIS POINT =   12.30515
  # OF POINTS ALONG THE PATH = 149
  # OF STEPS =   1

 Calculating another point on the path.
 IRC-IRC-IRC-IRC-IRC-IRC-IRC-IRC-IRC-IRC-IRC-IRC-IRC-IRC-IRC-IRC-IRC-IRC
                          Input orientation:                          
 ---------------------------------------------------------------------
 Center     Atomic      Atomic             Coordinates (Angstroms)
 Number     Number       Type             X           Y           Z
 ---------------------------------------------------------------------
      1          6           0       -0.765668   -0.240108    0.216829
      2          6           0        0.212388   -0.924269    1.025196
      3          1           0        0.097259   -1.992105    1.159500
      4          1           0        1.074651   -0.408141    1.424272
      5          7           0        2.513349    0.506687   -0.739618
      6          1           0        1.691187    1.106381   -0.681617
      7          1           0        3.325310    1.122586   -0.731742
      8          8           0       -0.539902    1.111455    0.124120
      9          1           0       -1.266211    1.454138   -0.428711
     10          8           0       -1.712515   -0.767318   -0.350271
     11          1           0        2.491756    0.079390   -1.664589
 ---------------------------------------------------------------------
                    Distance matrix (angstroms):
                    1          2          3          4          5
     1  C    0.000000
     2  C    1.441571   0.000000
     3  H    2.168585   1.082389   0.000000
     4  H    2.207471   1.081271   1.879984   0.000000
     5  N    3.496348   3.233670   3.960821   2.754847   0.000000
     6  H    2.942172   3.037037   3.940931   2.666207   1.019288
     7  H    4.415068   4.119069   4.868101   3.472317   1.019154
     8  O    1.373422   2.349904   3.333177   2.570282   3.230191
     9  H    1.880888   3.155459   4.032128   3.518703   3.908888
    10  O    1.223141   2.371033   2.656087   3.323599   4.430870
    11  H    3.775265   3.665759   4.242663   3.433211   1.019127
                    6          7          8          9         10
     6  H    0.000000
     7  H    1.634972   0.000000
     8  O    2.372129   3.958850   0.000000
     9  H    2.988495   4.613440   0.974977   0.000000
    10  O    3.899452   5.394158   2.264918   2.267202   0.000000
    11  H    1.631520   1.628887   3.668187   4.188036   4.485560
                   11
    11  H    0.000000
 Symmetry turned off by external request.
 Stoichiometry    C2H6NO2(2)
 Framework group  C1[X(C2H6NO2)]
 Deg. of freedom    27
 Full point group                 C1      NOp   1
 Rotational constants (GHZ):           7.1920736           2.4630646           2.1801500
 Standard basis: 6-31G(d) (6D, 7F)
    87 basis functions,   164 primitive gaussians,    87 cartesian basis functions
    21 alpha electrons       20 beta electrons
       nuclear repulsion energy       170.6054452251 Hartrees.
 NAtoms=   11 NActive=   11 NUniq=   11 SFac= 1.00D+00 NAtFMM=   60 NAOKFM=F Big=F
 Integral buffers will be    131072 words long.
 Raffenetti 2 integral format.
 Two-electron integral symmetry is turned off.
 One-electron integrals computed using PRISM.
 NBasis=    87 RedAO= T EigKep=  3.44D-03  NBF=    87
 NBsUse=    87 1.00D-06 EigRej= -1.00D+00 NBFU=    87
 Initial guess from the checkpoint file:  "glycine_minus_ammonia_irc.chk"
 B after Tr=     0.000304    0.000035   -0.000220
         Rot=    1.000000   -0.000051    0.000028   -0.000026 Ang=  -0.01 deg.
 Initial guess <Sx>= 0.0000 <Sy>= 0.0000 <Sz>= 0.5000 <S**2>= 0.7581 S= 0.5041
 ExpMin= 1.61D-01 ExpMax= 5.48D+03 ExpMxC= 8.25D+02 IAcc=3 IRadAn=         5 AccDes= 0.00D+00
 Harris functional with IExCor=  402 and IRadAn=       5 diagonalized for initial guess.
 HarFok:  IExCor=  402 AccDes= 0.00D+00 IRadAn=         5 IDoV= 1 UseB2=F ITyADJ=14
 ICtDFT=  3500011 ScaDFX=  1.000000  1.000000  1.000000  1.000000
 FoFCou: FMM=F IPFlag=           0 FMFlag=      100000 FMFlg1=           0
         NFxFlg=           0 DoJE=T BraDBF=F KetDBF=T FulRan=T
         wScrn=  0.000000 ICntrl=       500 IOpCl=  0 I1Cent=   200000004 NGrid=           0
         NMat0=    1 NMatS0=      1 NMatT0=    0 NMatD0=    1 NMtDS0=    0 NMtDT0=    0
 Symmetry not used in FoFCou.
 Keep R1 and R2 ints in memory in canonical form, NReq=18299015.
 Requested convergence on RMS density matrix=1.00D-08 within 128 cycles.
 Requested convergence on MAX density matrix=1.00D-06.
 Requested convergence on             energy=1.00D-06.
 No special actions if energy rises.
 Integral accuracy reduced to 1.0D-05 until final iterations.
 Initial convergence to 1.0D-05 achieved.  Increase integral accuracy.
 SCF Done:  E(UB3LYP) =  -284.969310120     A.U. after   12 cycles
            NFock= 12  Conv=0.22D-08     -V/T= 2.0089
 <Sx>= 0.0000 <Sy>= 0.0000 <Sz>= 0.5000 <S**2>= 0.7581 S= 0.5041
 <L.S>=  0.00000000000    
 Annihilation of the first spin contaminant:
 S**2 before annihilation     0.7581,   after     0.7500
 DoSCS=F DFT=T ScalE2(SS,OS)=  1.000000  1.000000
 Range of M.O.s used for correlation:     1    87
 NBasis=    87 NAE=    21 NBE=    20 NFC=     0 NFV=     0
 NROrb=     87 NOA=    21 NOB=    20 NVA=    66 NVB=    67
 Symmetrizing basis deriv contribution to polar:
 IMax=3 JMax=2 DiffMx= 0.00D+00
 G2DrvN: will do    12 centers at a time, making    1 passes.
 Calling FoFCou, ICntrl=  3107 FMM=F I1Cent=   0 AccDes= 0.00D+00.
 End of G2Drv F.D. properties file   721 does not exist.
 End of G2Drv F.D. properties file   722 does not exist.
 End of G2Drv F.D. properties file   788 does not exist.
          IDoAtm=11111111111
          Differentiating once with respect to nuclear coordinates.
 Keep R1 and R2 ints in memory in canonical form, NReq=18295900.
          There are    36 degrees of freedom in the 1st order CPHF.  IDoFFX=6 NUNeed=     0.
     30 vectors produced by pass  0 Test12= 7.57D-15 2.78D-09 XBig12= 4.87D-01 3.46D-01.
 AX will form    30 AO Fock derivatives at one time.
     30 vectors produced by pass  1 Test12= 7.57D-15 2.78D-09 XBig12= 3.35D-01 2.05D-01.
     30 vectors produced by pass  2 Test12= 7.57D-15 2.78D-09 XBig12= 2.32D-02 6.33D-02.
     30 vectors produced by pass  3 Test12= 7.57D-15 2.78D-09 XBig12= 2.66D-04 5.02D-03.
     30 vectors produced by pass  4 Test12= 7.57D-15 2.78D-09 XBig12= 1.61D-06 1.77D-04.
     28 vectors produced by pass  5 Test12= 7.57D-15 2.78D-09 XBig12= 5.19D-09 8.56D-06.
     13 vectors produced by pass  6 Test12= 7.57D-15 2.78D-09 XBig12= 1.42D-11 5.49D-07.
      2 vectors produced by pass  7 Test12= 7.57D-15 2.78D-09 XBig12= 5.66D-14 3.79D-08.
 InvSVY:  IOpt=1 It=  1 EMax= 2.22D-15
 Solved reduced A of dimension   193 with    30 vectors.
 End of Minotr F.D. properties file   721 does not exist.
 End of Minotr F.D. properties file   722 does not exist.
 End of Minotr F.D. properties file   788 does not exist.
 Calling FoFJK, ICntrl=    100127 FMM=F ISym2X=0 I1Cent= 0 IOpClX= 1 NMat=1 NMatS=1 NMatT=0.
 -------------------------------------------------------------------
 Center     Atomic                   Forces (Hartrees/Bohr)
 Number     Number              X              Y              Z
 -------------------------------------------------------------------
      1        6          -0.000129731   -0.000071302   -0.000019103
      2        6           0.000003654   -0.000150187   -0.000177350
      3        1          -0.000021328    0.000011049    0.000011518
      4        1          -0.000003529   -0.000049201   -0.000078499
      5        7           0.000374463    0.000331393    0.000164684
      6        1           0.000022882   -0.000011603   -0.000002229
      7        1          -0.000007802    0.000035940   -0.000003499
      8        8           0.000193284   -0.000182828   -0.000386257
      9        1           0.000009676   -0.000004572   -0.000011804
     10        8          -0.000485589    0.000082714    0.000472464
     11        1           0.000044019    0.000008598    0.000030074
 -------------------------------------------------------------------
 Cartesian Forces:  Max     0.000485589 RMS     0.000178700
 IRC-IRC-IRC-IRC-IRC-IRC-IRC-IRC-IRC-IRC-IRC-IRC-IRC-IRC-IRC-IRC-IRC-IRC
 Pt150 Step number   1 out of a maximum of  20
 Modified Bulirsch-Stoer Extrapolation Cycles:
    EPS =    0.000010000000000
      PEZero:  N= 2 I= 1 D=  5.58D-04 Err=  1.98D-02
      PEZero:  N= 3 I= 2 D=  5.58D-04 Err=  2.45D-02
      PEZero:  N= 3 I= 1 D=  1.12D-03 Err=  1.69D-02
      PEZero:  N= 4 I= 3 D=  2.79D-04 Err=  1.68D-06
      PEZero:  N= 4 I= 2 D=  8.36D-04 Err=  2.45D-02
 Maximum DWI energy   std dev =  0.000000006 at pt    13
 Maximum DWI gradient std dev =  0.030852691 at pt    71
 CORRECTOR INTEGRATION CONVERGENCE:
   Recorrection delta-x convergence threshold:    0.010000
   Delta-x Convergence Met
 Point Number: 116          Path Number:   2
   CHANGE IN THE REACTION COORDINATE =    0.10704
   NET REACTION COORDINATE UP TO THIS POINT =   12.41219
  # OF POINTS ALONG THE PATH = 150
  # OF STEPS =   1

 Calculating another point on the path.
 IRC-IRC-IRC-IRC-IRC-IRC-IRC-IRC-IRC-IRC-IRC-IRC-IRC-IRC-IRC-IRC-IRC-IRC
                          Input orientation:                          
 ---------------------------------------------------------------------
 Center     Atomic      Atomic             Coordinates (Angstroms)
 Number     Number       Type             X           Y           Z
 ---------------------------------------------------------------------
      1          6           0       -0.767542   -0.241181    0.216678
      2          6           0        0.212101   -0.926810    1.022002
      3          1           0        0.092056   -1.993419    1.161772
      4          1           0        1.080492   -0.413653    1.411688
      5          7           0        2.518703    0.511165   -0.737167
      6          1           0        1.692875    1.106089   -0.681893
      7          1           0        3.326840    1.132102   -0.731805
      8          8           0       -0.537408    1.109298    0.119326
      9          1           0       -1.264820    1.453104   -0.431360
     10          8           0       -1.718921   -0.766490   -0.344541
     11          1           0        2.499926    0.079921   -1.660375
 ---------------------------------------------------------------------
                    Distance matrix (angstroms):
                    1          2          3          4          5
     1  C    0.000000
     2  C    1.441642   0.000000
     3  H    2.168513   1.082406   0.000000
     4  H    2.207492   1.081337   1.880193   0.000000
     5  N    3.503605   3.237725   3.970835   2.746146   0.000000
     6  H    2.945542   3.037866   3.945716   2.658516   1.019304
     7  H    4.421481   4.125114   4.880405   3.468429   1.019155
     8  O    1.373402   2.349962   3.333133   2.570443   3.229730
     9  H    1.880915   3.155558   4.032085   3.518820   3.910986
    10  O    1.223127   2.371073   2.655931   3.323484   4.443424
    11  H    3.781902   3.666442   4.249834   3.419938   1.019136
                    6          7          8          9         10
     6  H    0.000000
     7  H    1.634934   0.000000
     8  O    2.369836   3.956937   0.000000
     9  H    2.988502   4.612662   0.974980   0.000000
    10  O    3.906496   5.405028   2.264890   2.267233   0.000000
    11  H    1.631496   1.628838   3.667745   4.191590   4.499612
                   11
    11  H    0.000000
 Symmetry turned off by external request.
 Stoichiometry    C2H6NO2(2)
 Framework group  C1[X(C2H6NO2)]
 Deg. of freedom    27
 Full point group                 C1      NOp   1
 Rotational constants (GHZ):           7.2272731           2.4561342           2.1713658
 Standard basis: 6-31G(d) (6D, 7F)
    87 basis functions,   164 primitive gaussians,    87 cartesian basis functions
    21 alpha electrons       20 beta electrons
       nuclear repulsion energy       170.5579056235 Hartrees.
 NAtoms=   11 NActive=   11 NUniq=   11 SFac= 1.00D+00 NAtFMM=   60 NAOKFM=F Big=F
 Integral buffers will be    131072 words long.
 Raffenetti 2 integral format.
 Two-electron integral symmetry is turned off.
 One-electron integrals computed using PRISM.
 NBasis=    87 RedAO= T EigKep=  3.45D-03  NBF=    87
 NBsUse=    87 1.00D-06 EigRej= -1.00D+00 NBFU=    87
 Initial guess from the checkpoint file:  "glycine_minus_ammonia_irc.chk"
 B after Tr=     0.000306    0.000032   -0.000221
         Rot=    1.000000   -0.000052    0.000028   -0.000025 Ang=  -0.01 deg.
 Initial guess <Sx>= 0.0000 <Sy>= 0.0000 <Sz>= 0.5000 <S**2>= 0.7581 S= 0.5041
 ExpMin= 1.61D-01 ExpMax= 5.48D+03 ExpMxC= 8.25D+02 IAcc=3 IRadAn=         5 AccDes= 0.00D+00
 Harris functional with IExCor=  402 and IRadAn=       5 diagonalized for initial guess.
 HarFok:  IExCor=  402 AccDes= 0.00D+00 IRadAn=         5 IDoV= 1 UseB2=F ITyADJ=14
 ICtDFT=  3500011 ScaDFX=  1.000000  1.000000  1.000000  1.000000
 FoFCou: FMM=F IPFlag=           0 FMFlag=      100000 FMFlg1=           0
         NFxFlg=           0 DoJE=T BraDBF=F KetDBF=T FulRan=T
         wScrn=  0.000000 ICntrl=       500 IOpCl=  0 I1Cent=   200000004 NGrid=           0
         NMat0=    1 NMatS0=      1 NMatT0=    0 NMatD0=    1 NMtDS0=    0 NMtDT0=    0
 Symmetry not used in FoFCou.
 Keep R1 and R2 ints in memory in canonical form, NReq=18299015.
 Requested convergence on RMS density matrix=1.00D-08 within 128 cycles.
 Requested convergence on MAX density matrix=1.00D-06.
 Requested convergence on             energy=1.00D-06.
 No special actions if energy rises.
 Integral accuracy reduced to 1.0D-05 until final iterations.
 Initial convergence to 1.0D-05 achieved.  Increase integral accuracy.
 SCF Done:  E(UB3LYP) =  -284.969340928     A.U. after   12 cycles
            NFock= 12  Conv=0.22D-08     -V/T= 2.0089
 <Sx>= 0.0000 <Sy>= 0.0000 <Sz>= 0.5000 <S**2>= 0.7581 S= 0.5041
 <L.S>=  0.00000000000    
 Annihilation of the first spin contaminant:
 S**2 before annihilation     0.7581,   after     0.7500
 DoSCS=F DFT=T ScalE2(SS,OS)=  1.000000  1.000000
 Range of M.O.s used for correlation:     1    87
 NBasis=    87 NAE=    21 NBE=    20 NFC=     0 NFV=     0
 NROrb=     87 NOA=    21 NOB=    20 NVA=    66 NVB=    67
 Symmetrizing basis deriv contribution to polar:
 IMax=3 JMax=2 DiffMx= 0.00D+00
 G2DrvN: will do    12 centers at a time, making    1 passes.
 Calling FoFCou, ICntrl=  3107 FMM=F I1Cent=   0 AccDes= 0.00D+00.
 End of G2Drv F.D. properties file   721 does not exist.
 End of G2Drv F.D. properties file   722 does not exist.
 End of G2Drv F.D. properties file   788 does not exist.
          IDoAtm=11111111111
          Differentiating once with respect to nuclear coordinates.
 Keep R1 and R2 ints in memory in canonical form, NReq=18295900.
          There are    36 degrees of freedom in the 1st order CPHF.  IDoFFX=6 NUNeed=     0.
     30 vectors produced by pass  0 Test12= 7.57D-15 2.78D-09 XBig12= 4.89D-01 3.48D-01.
 AX will form    30 AO Fock derivatives at one time.
     30 vectors produced by pass  1 Test12= 7.57D-15 2.78D-09 XBig12= 3.39D-01 2.06D-01.
     30 vectors produced by pass  2 Test12= 7.57D-15 2.78D-09 XBig12= 2.35D-02 6.37D-02.
     30 vectors produced by pass  3 Test12= 7.57D-15 2.78D-09 XBig12= 2.68D-04 5.05D-03.
     30 vectors produced by pass  4 Test12= 7.57D-15 2.78D-09 XBig12= 1.61D-06 1.79D-04.
     28 vectors produced by pass  5 Test12= 7.57D-15 2.78D-09 XBig12= 5.18D-09 8.57D-06.
     13 vectors produced by pass  6 Test12= 7.57D-15 2.78D-09 XBig12= 1.41D-11 5.46D-07.
      2 vectors produced by pass  7 Test12= 7.57D-15 2.78D-09 XBig12= 5.57D-14 3.83D-08.
 InvSVY:  IOpt=1 It=  1 EMax= 1.78D-15
 Solved reduced A of dimension   193 with    30 vectors.
 End of Minotr F.D. properties file   721 does not exist.
 End of Minotr F.D. properties file   722 does not exist.
 End of Minotr F.D. properties file   788 does not exist.
 Calling FoFJK, ICntrl=    100127 FMM=F ISym2X=0 I1Cent= 0 IOpClX= 1 NMat=1 NMatS=1 NMatT=0.
 -------------------------------------------------------------------
 Center     Atomic                   Forces (Hartrees/Bohr)
 Number     Number              X              Y              Z
 -------------------------------------------------------------------
      1        6          -0.000132796   -0.000072812   -0.000020015
      2        6           0.000006811   -0.000154024   -0.000188599
      3        1          -0.000021335    0.000010994    0.000011566
      4        1          -0.000003178   -0.000050173   -0.000081004
      5        7           0.000383193    0.000338202    0.000173643
      6        1           0.000023111   -0.000011101   -0.000002207
      7        1          -0.000006696    0.000036934   -0.000002892
      8        8           0.000195334   -0.000188978   -0.000400564
      9        1           0.000009598   -0.000004822   -0.000012095
     10        8          -0.000499262    0.000087097    0.000490959
     11        1           0.000045220    0.000008682    0.000031208
 -------------------------------------------------------------------
 Cartesian Forces:  Max     0.000499262 RMS     0.000184349
 IRC-IRC-IRC-IRC-IRC-IRC-IRC-IRC-IRC-IRC-IRC-IRC-IRC-IRC-IRC-IRC-IRC-IRC
 Pt151 Step number   1 out of a maximum of  20
 Modified Bulirsch-Stoer Extrapolation Cycles:
    EPS =    0.000010000000000
      PEZero:  N= 2 I= 1 D=  5.58D-04 Err=  2.17D-02
      PEZero:  N= 3 I= 2 D=  5.58D-04 Err=  2.75D-02
      PEZero:  N= 3 I= 1 D=  1.12D-03 Err=  1.96D-02
      PEZero:  N= 4 I= 3 D=  2.79D-04 Err=  2.12D-06
      PEZero:  N= 4 I= 2 D=  8.36D-04 Err=  2.75D-02
 Maximum DWI energy   std dev =  0.000000003 at pt    16
 Maximum DWI gradient std dev =  0.029737421 at pt    71
 CORRECTOR INTEGRATION CONVERGENCE:
   Recorrection delta-x convergence threshold:    0.010000
   Delta-x Convergence Met
 Point Number: 117          Path Number:   2
   CHANGE IN THE REACTION COORDINATE =    0.10704
   NET REACTION COORDINATE UP TO THIS POINT =   12.51924
  # OF POINTS ALONG THE PATH = 151
  # OF STEPS =   1

 Calculating another point on the path.
 IRC-IRC-IRC-IRC-IRC-IRC-IRC-IRC-IRC-IRC-IRC-IRC-IRC-IRC-IRC-IRC-IRC-IRC
                          Input orientation:                          
 ---------------------------------------------------------------------
 Center     Atomic      Atomic             Coordinates (Angstroms)
 Number     Number       Type             X           Y           Z
 ---------------------------------------------------------------------
      1          6           0       -0.769404   -0.242243    0.216516
      2          6           0        0.211870   -0.929335    1.018728
      3          1           0        0.087000   -1.994673    1.163993
      4          1           0        1.086295   -0.419192    1.398959
      5          7           0        2.524014    0.515609   -0.734663
      6          1           0        1.694626    1.105841   -0.682163
      7          1           0        3.328385    1.141435   -0.731757
      8          8           0       -0.534963    1.107132    0.114505
      9          1           0       -1.263503    1.452057   -0.433992
     10          8           0       -1.725297   -0.765634   -0.338761
     11          1           0        2.508096    0.080447   -1.656095
 ---------------------------------------------------------------------
                    Distance matrix (angstroms):
                    1          2          3          4          5
     1  C    0.000000
     2  C    1.441714   0.000000
     3  H    2.168444   1.082422   0.000000
     4  H    2.207510   1.081406   1.880409   0.000000
     5  N    3.510795   3.241644   3.980634   2.737377   0.000000
     6  H    2.948966   3.038674   3.950435   2.650823   1.019320
     7  H    4.427828   4.130975   4.892403   3.464459   1.019155
     8  O    1.373383   2.350017   3.333085   2.570596   3.229292
     9  H    1.880943   3.155654   4.032041   3.518925   3.913135
    10  O    1.223112   2.371116   2.655791   3.323363   4.455892
    11  H    3.788509   3.667014   4.256844   3.406539   1.019145
                    6          7          8          9         10
     6  H    0.000000
     7  H    1.634898   0.000000
     8  O    2.367647   3.955097   0.000000
     9  H    2.988643   4.612004   0.974983   0.000000
    10  O    3.913594   5.415816   2.264862   2.267262   0.000000
    11  H    1.631474   1.628794   3.667331   4.195213   4.513628
                   11
    11  H    0.000000
 Symmetry turned off by external request.
 Stoichiometry    C2H6NO2(2)
 Framework group  C1[X(C2H6NO2)]
 Deg. of freedom    27
 Full point group                 C1      NOp   1
 Rotational constants (GHZ):           7.2629254           2.4492862           2.1626835
 Standard basis: 6-31G(d) (6D, 7F)
    87 basis functions,   164 primitive gaussians,    87 cartesian basis functions
    21 alpha electrons       20 beta electrons
       nuclear repulsion energy       170.5111551972 Hartrees.
 NAtoms=   11 NActive=   11 NUniq=   11 SFac= 1.00D+00 NAtFMM=   60 NAOKFM=F Big=F
 Integral buffers will be    131072 words long.
 Raffenetti 2 integral format.
 Two-electron integral symmetry is turned off.
 One-electron integrals computed using PRISM.
 NBasis=    87 RedAO= T EigKep=  3.45D-03  NBF=    87
 NBsUse=    87 1.00D-06 EigRej= -1.00D+00 NBFU=    87
 Initial guess from the checkpoint file:  "glycine_minus_ammonia_irc.chk"
 B after Tr=     0.000309    0.000030   -0.000221
         Rot=    1.000000   -0.000053    0.000028   -0.000024 Ang=  -0.01 deg.
 Initial guess <Sx>= 0.0000 <Sy>= 0.0000 <Sz>= 0.5000 <S**2>= 0.7581 S= 0.5041
 ExpMin= 1.61D-01 ExpMax= 5.48D+03 ExpMxC= 8.25D+02 IAcc=3 IRadAn=         5 AccDes= 0.00D+00
 Harris functional with IExCor=  402 and IRadAn=       5 diagonalized for initial guess.
 HarFok:  IExCor=  402 AccDes= 0.00D+00 IRadAn=         5 IDoV= 1 UseB2=F ITyADJ=14
 ICtDFT=  3500011 ScaDFX=  1.000000  1.000000  1.000000  1.000000
 FoFCou: FMM=F IPFlag=           0 FMFlag=      100000 FMFlg1=           0
         NFxFlg=           0 DoJE=T BraDBF=F KetDBF=T FulRan=T
         wScrn=  0.000000 ICntrl=       500 IOpCl=  0 I1Cent=   200000004 NGrid=           0
         NMat0=    1 NMatS0=      1 NMatT0=    0 NMatD0=    1 NMtDS0=    0 NMtDT0=    0
 Symmetry not used in FoFCou.
 Keep R1 and R2 ints in memory in canonical form, NReq=18299015.
 Requested convergence on RMS density matrix=1.00D-08 within 128 cycles.
 Requested convergence on MAX density matrix=1.00D-06.
 Requested convergence on             energy=1.00D-06.
 No special actions if energy rises.
 Integral accuracy reduced to 1.0D-05 until final iterations.
 Initial convergence to 1.0D-05 achieved.  Increase integral accuracy.
 SCF Done:  E(UB3LYP) =  -284.969372702     A.U. after   12 cycles
            NFock= 12  Conv=0.23D-08     -V/T= 2.0089
 <Sx>= 0.0000 <Sy>= 0.0000 <Sz>= 0.5000 <S**2>= 0.7581 S= 0.5041
 <L.S>=  0.00000000000    
 Annihilation of the first spin contaminant:
 S**2 before annihilation     0.7581,   after     0.7500
 DoSCS=F DFT=T ScalE2(SS,OS)=  1.000000  1.000000
 Range of M.O.s used for correlation:     1    87
 NBasis=    87 NAE=    21 NBE=    20 NFC=     0 NFV=     0
 NROrb=     87 NOA=    21 NOB=    20 NVA=    66 NVB=    67
 Symmetrizing basis deriv contribution to polar:
 IMax=3 JMax=2 DiffMx= 0.00D+00
 G2DrvN: will do    12 centers at a time, making    1 passes.
 Calling FoFCou, ICntrl=  3107 FMM=F I1Cent=   0 AccDes= 0.00D+00.
 End of G2Drv F.D. properties file   721 does not exist.
 End of G2Drv F.D. properties file   722 does not exist.
 End of G2Drv F.D. properties file   788 does not exist.
          IDoAtm=11111111111
          Differentiating once with respect to nuclear coordinates.
 Keep R1 and R2 ints in memory in canonical form, NReq=18295900.
          There are    36 degrees of freedom in the 1st order CPHF.  IDoFFX=6 NUNeed=     0.
     30 vectors produced by pass  0 Test12= 7.57D-15 2.78D-09 XBig12= 4.91D-01 3.50D-01.
 AX will form    30 AO Fock derivatives at one time.
     30 vectors produced by pass  1 Test12= 7.57D-15 2.78D-09 XBig12= 3.42D-01 2.07D-01.
     30 vectors produced by pass  2 Test12= 7.57D-15 2.78D-09 XBig12= 2.37D-02 6.42D-02.
     30 vectors produced by pass  3 Test12= 7.57D-15 2.78D-09 XBig12= 2.70D-04 5.07D-03.
     30 vectors produced by pass  4 Test12= 7.57D-15 2.78D-09 XBig12= 1.61D-06 1.80D-04.
     28 vectors produced by pass  5 Test12= 7.57D-15 2.78D-09 XBig12= 5.16D-09 8.58D-06.
     13 vectors produced by pass  6 Test12= 7.57D-15 2.78D-09 XBig12= 1.41D-11 5.41D-07.
      2 vectors produced by pass  7 Test12= 7.57D-15 2.78D-09 XBig12= 5.48D-14 3.85D-08.
 InvSVY:  IOpt=1 It=  1 EMax= 2.11D-15
 Solved reduced A of dimension   193 with    30 vectors.
 End of Minotr F.D. properties file   721 does not exist.
 End of Minotr F.D. properties file   722 does not exist.
 End of Minotr F.D. properties file   788 does not exist.
 Calling FoFJK, ICntrl=    100127 FMM=F ISym2X=0 I1Cent= 0 IOpClX= 1 NMat=1 NMatS=1 NMatT=0.
 -------------------------------------------------------------------
 Center     Atomic                   Forces (Hartrees/Bohr)
 Number     Number              X              Y              Z
 -------------------------------------------------------------------
      1        6          -0.000135729   -0.000074292   -0.000020998
      2        6           0.000010059   -0.000157828   -0.000200145
      3        1          -0.000021276    0.000010912    0.000011563
      4        1          -0.000002795   -0.000051059   -0.000083410
      5        7           0.000391365    0.000344690    0.000182798
      6        1           0.000023334   -0.000010570   -0.000002168
      7        1          -0.000005546    0.000037899   -0.000002106
      8        8           0.000197276   -0.000195161   -0.000415127
      9        1           0.000009510   -0.000005076   -0.000012384
     10        8          -0.000512606    0.000091638    0.000509745
     11        1           0.000046408    0.000008846    0.000032232
 -------------------------------------------------------------------
 Cartesian Forces:  Max     0.000512606 RMS     0.000189987
 IRC-IRC-IRC-IRC-IRC-IRC-IRC-IRC-IRC-IRC-IRC-IRC-IRC-IRC-IRC-IRC-IRC-IRC
 Pt152 Step number   1 out of a maximum of  20
 Modified Bulirsch-Stoer Extrapolation Cycles:
    EPS =    0.000010000000000
      PEZero:  N= 2 I= 1 D=  5.58D-04 Err=  2.27D-02
      PEZero:  N= 3 I= 2 D=  5.58D-04 Err=  2.64D-02
      PEZero:  N= 3 I= 1 D=  1.12D-03 Err=  1.70D-02
      PEZero:  N= 4 I= 3 D=  2.79D-04 Err=  1.71D-06
      PEZero:  N= 4 I= 2 D=  8.36D-04 Err=  2.64D-02
 Maximum DWI energy   std dev =  0.000000003 at pt    17
 Maximum DWI gradient std dev =  0.028626323 at pt    71
 CORRECTOR INTEGRATION CONVERGENCE:
   Recorrection delta-x convergence threshold:    0.010000
   Delta-x Convergence Met
 Point Number: 118          Path Number:   2
   CHANGE IN THE REACTION COORDINATE =    0.10704
   NET REACTION COORDINATE UP TO THIS POINT =   12.62628
  # OF POINTS ALONG THE PATH = 152
  # OF STEPS =   1

 Calculating another point on the path.
 IRC-IRC-IRC-IRC-IRC-IRC-IRC-IRC-IRC-IRC-IRC-IRC-IRC-IRC-IRC-IRC-IRC-IRC
                          Input orientation:                          
 ---------------------------------------------------------------------
 Center     Atomic      Atomic             Coordinates (Angstroms)
 Number     Number       Type             X           Y           Z
 ---------------------------------------------------------------------
      1          6           0       -0.771253   -0.243295    0.216342
      2          6           0        0.211696   -0.931846    1.015375
      3          1           0        0.082097   -1.995867    1.166157
      4          1           0        1.092049   -0.424755    1.386101
      5          7           0        2.529278    0.520018   -0.732109
      6          1           0        1.696437    1.105640   -0.682423
      7          1           0        3.329946    1.150579   -0.731573
      8          8           0       -0.532568    1.104956    0.109656
      9          1           0       -1.262260    1.450996   -0.436607
     10          8           0       -1.731643   -0.764750   -0.332932
     11          1           0        2.516268    0.080990   -1.651761
 ---------------------------------------------------------------------
                    Distance matrix (angstroms):
                    1          2          3          4          5
     1  C    0.000000
     2  C    1.441785   0.000000
     3  H    2.168378   1.082438   0.000000
     4  H    2.207523   1.081481   1.880630   0.000000
     5  N    3.517912   3.245427   3.990211   2.728559   0.000000
     6  H    2.952439   3.039461   3.955083   2.643139   1.019336
     7  H    4.434102   4.136642   4.904083   3.460405   1.019156
     8  O    1.373365   2.350067   3.333033   2.570741   3.228872
     9  H    1.880971   3.155747   4.031999   3.519017   3.915329
    10  O    1.223097   2.371164   2.655667   3.323237   4.468268
    11  H    3.795097   3.667493   4.263705   3.393049   1.019153
                    6          7          8          9         10
     6  H    0.000000
     7  H    1.634866   0.000000
     8  O    2.365555   3.953323   0.000000
     9  H    2.988910   4.611465   0.974986   0.000000
    10  O    3.920744   5.426517   2.264832   2.267290   0.000000
    11  H    1.631454   1.628754   3.666945   4.198903   4.527619
                   11
    11  H    0.000000
 Symmetry turned off by external request.
 Stoichiometry    C2H6NO2(2)
 Framework group  C1[X(C2H6NO2)]
 Deg. of freedom    27
 Full point group                 C1      NOp   1
 Rotational constants (GHZ):           7.2990281           2.4425241           2.1541059
 Standard basis: 6-31G(d) (6D, 7F)
    87 basis functions,   164 primitive gaussians,    87 cartesian basis functions
    21 alpha electrons       20 beta electrons
       nuclear repulsion energy       170.4652161182 Hartrees.
 NAtoms=   11 NActive=   11 NUniq=   11 SFac= 1.00D+00 NAtFMM=   60 NAOKFM=F Big=F
 Integral buffers will be    131072 words long.
 Raffenetti 2 integral format.
 Two-electron integral symmetry is turned off.
 One-electron integrals computed using PRISM.
 NBasis=    87 RedAO= T EigKep=  3.45D-03  NBF=    87
 NBsUse=    87 1.00D-06 EigRej= -1.00D+00 NBFU=    87
 Initial guess from the checkpoint file:  "glycine_minus_ammonia_irc.chk"
 B after Tr=     0.000311    0.000027   -0.000220
         Rot=    1.000000   -0.000054    0.000029   -0.000024 Ang=  -0.01 deg.
 Initial guess <Sx>= 0.0000 <Sy>= 0.0000 <Sz>= 0.5000 <S**2>= 0.7581 S= 0.5041
 ExpMin= 1.61D-01 ExpMax= 5.48D+03 ExpMxC= 8.25D+02 IAcc=3 IRadAn=         5 AccDes= 0.00D+00
 Harris functional with IExCor=  402 and IRadAn=       5 diagonalized for initial guess.
 HarFok:  IExCor=  402 AccDes= 0.00D+00 IRadAn=         5 IDoV= 1 UseB2=F ITyADJ=14
 ICtDFT=  3500011 ScaDFX=  1.000000  1.000000  1.000000  1.000000
 FoFCou: FMM=F IPFlag=           0 FMFlag=      100000 FMFlg1=           0
         NFxFlg=           0 DoJE=T BraDBF=F KetDBF=T FulRan=T
         wScrn=  0.000000 ICntrl=       500 IOpCl=  0 I1Cent=   200000004 NGrid=           0
         NMat0=    1 NMatS0=      1 NMatT0=    0 NMatD0=    1 NMtDS0=    0 NMtDT0=    0
 Symmetry not used in FoFCou.
 Keep R1 and R2 ints in memory in canonical form, NReq=18299015.
 Requested convergence on RMS density matrix=1.00D-08 within 128 cycles.
 Requested convergence on MAX density matrix=1.00D-06.
 Requested convergence on             energy=1.00D-06.
 No special actions if energy rises.
 Integral accuracy reduced to 1.0D-05 until final iterations.
 Initial convergence to 1.0D-05 achieved.  Increase integral accuracy.
 SCF Done:  E(UB3LYP) =  -284.969405433     A.U. after   12 cycles
            NFock= 12  Conv=0.23D-08     -V/T= 2.0089
 <Sx>= 0.0000 <Sy>= 0.0000 <Sz>= 0.5000 <S**2>= 0.7581 S= 0.5041
 <L.S>=  0.00000000000    
 Annihilation of the first spin contaminant:
 S**2 before annihilation     0.7581,   after     0.7500
 DoSCS=F DFT=T ScalE2(SS,OS)=  1.000000  1.000000
 Range of M.O.s used for correlation:     1    87
 NBasis=    87 NAE=    21 NBE=    20 NFC=     0 NFV=     0
 NROrb=     87 NOA=    21 NOB=    20 NVA=    66 NVB=    67
 Symmetrizing basis deriv contribution to polar:
 IMax=3 JMax=2 DiffMx= 0.00D+00
 G2DrvN: will do    12 centers at a time, making    1 passes.
 Calling FoFCou, ICntrl=  3107 FMM=F I1Cent=   0 AccDes= 0.00D+00.
 End of G2Drv F.D. properties file   721 does not exist.
 End of G2Drv F.D. properties file   722 does not exist.
 End of G2Drv F.D. properties file   788 does not exist.
          IDoAtm=11111111111
          Differentiating once with respect to nuclear coordinates.
 Keep R1 and R2 ints in memory in canonical form, NReq=18295900.
          There are    36 degrees of freedom in the 1st order CPHF.  IDoFFX=6 NUNeed=     0.
     30 vectors produced by pass  0 Test12= 7.57D-15 2.78D-09 XBig12= 4.93D-01 3.52D-01.
 AX will form    30 AO Fock derivatives at one time.
     30 vectors produced by pass  1 Test12= 7.57D-15 2.78D-09 XBig12= 3.45D-01 2.08D-01.
     30 vectors produced by pass  2 Test12= 7.57D-15 2.78D-09 XBig12= 2.40D-02 6.46D-02.
     30 vectors produced by pass  3 Test12= 7.57D-15 2.78D-09 XBig12= 2.73D-04 5.10D-03.
     30 vectors produced by pass  4 Test12= 7.57D-15 2.78D-09 XBig12= 1.62D-06 1.81D-04.
     28 vectors produced by pass  5 Test12= 7.57D-15 2.78D-09 XBig12= 5.15D-09 8.59D-06.
     13 vectors produced by pass  6 Test12= 7.57D-15 2.78D-09 XBig12= 1.40D-11 5.35D-07.
      2 vectors produced by pass  7 Test12= 7.57D-15 2.78D-09 XBig12= 5.37D-14 3.82D-08.
 InvSVY:  IOpt=1 It=  1 EMax= 1.33D-15
 Solved reduced A of dimension   193 with    30 vectors.
 End of Minotr F.D. properties file   721 does not exist.
 End of Minotr F.D. properties file   722 does not exist.
 End of Minotr F.D. properties file   788 does not exist.
 Calling FoFJK, ICntrl=    100127 FMM=F ISym2X=0 I1Cent= 0 IOpClX= 1 NMat=1 NMatS=1 NMatT=0.
 -------------------------------------------------------------------
 Center     Atomic                   Forces (Hartrees/Bohr)
 Number     Number              X              Y              Z
 -------------------------------------------------------------------
      1        6          -0.000138510   -0.000075728   -0.000022049
      2        6           0.000013396   -0.000161564   -0.000211953
      3        1          -0.000021147    0.000010801    0.000011503
      4        1          -0.000002384   -0.000051850   -0.000085701
      5        7           0.000398932    0.000350784    0.000192104
      6        1           0.000023550   -0.000010011   -0.000002113
      7        1          -0.000004360    0.000038824   -0.000001135
      8        8           0.000199057   -0.000201338   -0.000429877
      9        1           0.000009411   -0.000005332   -0.000012667
     10        8          -0.000525523    0.000096319    0.000528750
     11        1           0.000047580    0.000009096    0.000033138
 -------------------------------------------------------------------
 Cartesian Forces:  Max     0.000528750 RMS     0.000195583
 IRC-IRC-IRC-IRC-IRC-IRC-IRC-IRC-IRC-IRC-IRC-IRC-IRC-IRC-IRC-IRC-IRC-IRC
 Pt153 Step number   1 out of a maximum of  20
 Modified Bulirsch-Stoer Extrapolation Cycles:
    EPS =    0.000010000000000
      PEZero:  N= 2 I= 1 D=  5.58D-04 Err=  2.20D-02
      PEZero:  N= 3 I= 2 D=  5.58D-04 Err=  2.10D-02
      PEZero:  N= 3 I= 1 D=  1.12D-03 Err=  9.47D-03
      PEZero:  N= 4 I= 3 D=  2.79D-04 Err=  1.65D-06
      PEZero:  N= 4 I= 2 D=  8.36D-04 Err=  2.10D-02
 Maximum DWI energy   std dev =  0.000000003 at pt    14
 Maximum DWI gradient std dev =  0.027523896 at pt    71
 CORRECTOR INTEGRATION CONVERGENCE:
   Recorrection delta-x convergence threshold:    0.010000
   Delta-x Convergence Met
 Point Number: 119          Path Number:   2
   CHANGE IN THE REACTION COORDINATE =    0.10704
   NET REACTION COORDINATE UP TO THIS POINT =   12.73333
  # OF POINTS ALONG THE PATH = 153
  # OF STEPS =   1

 Calculating another point on the path.
 IRC-IRC-IRC-IRC-IRC-IRC-IRC-IRC-IRC-IRC-IRC-IRC-IRC-IRC-IRC-IRC-IRC-IRC
                          Input orientation:                          
 ---------------------------------------------------------------------
 Center     Atomic      Atomic             Coordinates (Angstroms)
 Number     Number       Type             X           Y           Z
 ---------------------------------------------------------------------
      1          6           0       -0.773087   -0.244336    0.216156
      2          6           0        0.211578   -0.934342    1.011943
      3          1           0        0.077352   -1.997005    1.168257
      4          1           0        1.097745   -0.430337    1.373130
      5          7           0        2.534491    0.524389   -0.729505
      6          1           0        1.698304    1.105487   -0.682669
      7          1           0        3.331527    1.159534   -0.731226
      8          8           0       -0.530218    1.102770    0.104775
      9          1           0       -1.261088    1.449923   -0.439208
     10          8           0       -1.737957   -0.763838   -0.327050
     11          1           0        2.524446    0.081574   -1.647385
 ---------------------------------------------------------------------
                    Distance matrix (angstroms):
                    1          2          3          4          5
     1  C    0.000000
     2  C    1.441856   0.000000
     3  H    2.168316   1.082453   0.000000
     4  H    2.207532   1.081559   1.880858   0.000000
     5  N    3.524952   3.249071   3.999558   2.719709   0.000000
     6  H    2.955958   3.040225   3.959656   2.635477   1.019351
     7  H    4.440298   4.142106   4.915428   3.456268   1.019156
     8  O    1.373348   2.350115   3.332978   2.570876   3.228466
     9  H    1.881000   3.155836   4.031958   3.519096   3.917563
    10  O    1.223082   2.371216   2.655559   3.323108   4.480548
    11  H    3.801674   3.667897   4.270433   3.379503   1.019161
                    6          7          8          9         10
     6  H    0.000000
     7  H    1.634838   0.000000
     8  O    2.363555   3.951607   0.000000
     9  H    2.989300   4.611042   0.974989   0.000000
    10  O    3.927943   5.437131   2.264803   2.267316   0.000000
    11  H    1.631436   1.628718   3.666590   4.202658   4.541595
                   11
    11  H    0.000000
 Symmetry turned off by external request.
 Stoichiometry    C2H6NO2(2)
 Framework group  C1[X(C2H6NO2)]
 Deg. of freedom    27
 Full point group                 C1      NOp   1
 Rotational constants (GHZ):           7.3355784           2.4358503           2.1456351
 Standard basis: 6-31G(d) (6D, 7F)
    87 basis functions,   164 primitive gaussians,    87 cartesian basis functions
    21 alpha electrons       20 beta electrons
       nuclear repulsion energy       170.4201039278 Hartrees.
 NAtoms=   11 NActive=   11 NUniq=   11 SFac= 1.00D+00 NAtFMM=   60 NAOKFM=F Big=F
 Integral buffers will be    131072 words long.
 Raffenetti 2 integral format.
 Two-electron integral symmetry is turned off.
 One-electron integrals computed using PRISM.
 NBasis=    87 RedAO= T EigKep=  3.45D-03  NBF=    87
 NBsUse=    87 1.00D-06 EigRej= -1.00D+00 NBFU=    87
 Initial guess from the checkpoint file:  "glycine_minus_ammonia_irc.chk"
 B after Tr=     0.000314    0.000026   -0.000219
         Rot=    1.000000   -0.000056    0.000029   -0.000023 Ang=  -0.01 deg.
 Initial guess <Sx>= 0.0000 <Sy>= 0.0000 <Sz>= 0.5000 <S**2>= 0.7581 S= 0.5041
 ExpMin= 1.61D-01 ExpMax= 5.48D+03 ExpMxC= 8.25D+02 IAcc=3 IRadAn=         5 AccDes= 0.00D+00
 Harris functional with IExCor=  402 and IRadAn=       5 diagonalized for initial guess.
 HarFok:  IExCor=  402 AccDes= 0.00D+00 IRadAn=         5 IDoV= 1 UseB2=F ITyADJ=14
 ICtDFT=  3500011 ScaDFX=  1.000000  1.000000  1.000000  1.000000
 FoFCou: FMM=F IPFlag=           0 FMFlag=      100000 FMFlg1=           0
         NFxFlg=           0 DoJE=T BraDBF=F KetDBF=T FulRan=T
         wScrn=  0.000000 ICntrl=       500 IOpCl=  0 I1Cent=   200000004 NGrid=           0
         NMat0=    1 NMatS0=      1 NMatT0=    0 NMatD0=    1 NMtDS0=    0 NMtDT0=    0
 Symmetry not used in FoFCou.
 Keep R1 and R2 ints in memory in canonical form, NReq=18299015.
 Requested convergence on RMS density matrix=1.00D-08 within 128 cycles.
 Requested convergence on MAX density matrix=1.00D-06.
 Requested convergence on             energy=1.00D-06.
 No special actions if energy rises.
 Integral accuracy reduced to 1.0D-05 until final iterations.
 Initial convergence to 1.0D-05 achieved.  Increase integral accuracy.
 SCF Done:  E(UB3LYP) =  -284.969439107     A.U. after   12 cycles
            NFock= 12  Conv=0.24D-08     -V/T= 2.0089
 <Sx>= 0.0000 <Sy>= 0.0000 <Sz>= 0.5000 <S**2>= 0.7581 S= 0.5041
 <L.S>=  0.00000000000    
 Annihilation of the first spin contaminant:
 S**2 before annihilation     0.7581,   after     0.7500
 DoSCS=F DFT=T ScalE2(SS,OS)=  1.000000  1.000000
 Range of M.O.s used for correlation:     1    87
 NBasis=    87 NAE=    21 NBE=    20 NFC=     0 NFV=     0
 NROrb=     87 NOA=    21 NOB=    20 NVA=    66 NVB=    67
 Symmetrizing basis deriv contribution to polar:
 IMax=3 JMax=2 DiffMx= 0.00D+00
 G2DrvN: will do    12 centers at a time, making    1 passes.
 Calling FoFCou, ICntrl=  3107 FMM=F I1Cent=   0 AccDes= 0.00D+00.
 End of G2Drv F.D. properties file   721 does not exist.
 End of G2Drv F.D. properties file   722 does not exist.
 End of G2Drv F.D. properties file   788 does not exist.
          IDoAtm=11111111111
          Differentiating once with respect to nuclear coordinates.
 Keep R1 and R2 ints in memory in canonical form, NReq=18295900.
          There are    36 degrees of freedom in the 1st order CPHF.  IDoFFX=6 NUNeed=     0.
     30 vectors produced by pass  0 Test12= 7.57D-15 2.78D-09 XBig12= 4.96D-01 3.54D-01.
 AX will form    30 AO Fock derivatives at one time.
     30 vectors produced by pass  1 Test12= 7.57D-15 2.78D-09 XBig12= 3.48D-01 2.09D-01.
     30 vectors produced by pass  2 Test12= 7.57D-15 2.78D-09 XBig12= 2.42D-02 6.51D-02.
     30 vectors produced by pass  3 Test12= 7.57D-15 2.78D-09 XBig12= 2.75D-04 5.12D-03.
     30 vectors produced by pass  4 Test12= 7.57D-15 2.78D-09 XBig12= 1.62D-06 1.82D-04.
     28 vectors produced by pass  5 Test12= 7.57D-15 2.78D-09 XBig12= 5.13D-09 8.60D-06.
     13 vectors produced by pass  6 Test12= 7.57D-15 2.78D-09 XBig12= 1.40D-11 5.28D-07.
      2 vectors produced by pass  7 Test12= 7.57D-15 2.78D-09 XBig12= 5.23D-14 3.70D-08.
 InvSVY:  IOpt=1 It=  1 EMax= 1.78D-15
 Solved reduced A of dimension   193 with    30 vectors.
 End of Minotr F.D. properties file   721 does not exist.
 End of Minotr F.D. properties file   722 does not exist.
 End of Minotr F.D. properties file   788 does not exist.
 Calling FoFJK, ICntrl=    100127 FMM=F ISym2X=0 I1Cent= 0 IOpClX= 1 NMat=1 NMatS=1 NMatT=0.
 -------------------------------------------------------------------
 Center     Atomic                   Forces (Hartrees/Bohr)
 Number     Number              X              Y              Z
 -------------------------------------------------------------------
      1        6          -0.000141124   -0.000077108   -0.000023164
      2        6           0.000016813   -0.000165203   -0.000223979
      3        1          -0.000020944    0.000010660    0.000011381
      4        1          -0.000001949   -0.000052540   -0.000087864
      5        7           0.000405856    0.000356421    0.000201510
      6        1           0.000023759   -0.000009425   -0.000002041
      7        1          -0.000003147    0.000039696    0.000000025
      8        8           0.000200629   -0.000207472   -0.000444745
      9        1           0.000009297   -0.000005589   -0.000012942
     10        8          -0.000537924    0.000101122    0.000547900
     11        1           0.000048736    0.000009436    0.000033920
 -------------------------------------------------------------------
 Cartesian Forces:  Max     0.000547900 RMS     0.000201110
 IRC-IRC-IRC-IRC-IRC-IRC-IRC-IRC-IRC-IRC-IRC-IRC-IRC-IRC-IRC-IRC-IRC-IRC
 Pt154 Step number   1 out of a maximum of  20
 Modified Bulirsch-Stoer Extrapolation Cycles:
    EPS =    0.000010000000000
      PEZero:  N= 2 I= 1 D=  5.58D-04 Err=  2.20D-02
      PEZero:  N= 3 I= 2 D=  5.58D-04 Err=  1.61D-02
      PEZero:  N= 3 I= 1 D=  1.12D-03 Err=  2.13D-03
      PEZero:  N= 4 I= 3 D=  2.79D-04 Err=  1.64D-06
      PEZero:  N= 4 I= 2 D=  8.36D-04 Err=  1.61D-02
 Maximum DWI energy   std dev =  0.000000005 at pt    15
 Maximum DWI gradient std dev =  0.026435829 at pt    71
 CORRECTOR INTEGRATION CONVERGENCE:
   Recorrection delta-x convergence threshold:    0.010000
   Delta-x Convergence Met
 Point Number: 120          Path Number:   2
   CHANGE IN THE REACTION COORDINATE =    0.10704
   NET REACTION COORDINATE UP TO THIS POINT =   12.84037
  # OF POINTS ALONG THE PATH = 154
  # OF STEPS =   1

 Calculating another point on the path.
 IRC-IRC-IRC-IRC-IRC-IRC-IRC-IRC-IRC-IRC-IRC-IRC-IRC-IRC-IRC-IRC-IRC-IRC
                          Input orientation:                          
 ---------------------------------------------------------------------
 Center     Atomic      Atomic             Coordinates (Angstroms)
 Number     Number       Type             X           Y           Z
 ---------------------------------------------------------------------
      1          6           0       -0.774907   -0.245367    0.215958
      2          6           0        0.211515   -0.936823    1.008432
      3          1           0        0.072768   -1.998091    1.170286
      4          1           0        1.103373   -0.435931    1.360062
      5          7           0        2.539651    0.528721   -0.726852
      6          1           0        1.700226    1.105385   -0.682899
      7          1           0        3.333129    1.168296   -0.730695
      8          8           0       -0.527915    1.100574    0.099862
      9          1           0       -1.259986    1.448838   -0.441795
     10          8           0       -1.744240   -0.762897   -0.321116
     11          1           0        2.532634    0.082217   -1.642979
 ---------------------------------------------------------------------
                    Distance matrix (angstroms):
                    1          2          3          4          5
     1  C    0.000000
     2  C    1.441927   0.000000
     3  H    2.168256   1.082468   0.000000
     4  H    2.207538   1.081641   1.881091   0.000000
     5  N    3.531911   3.252575   4.008668   2.710841   0.000000
     6  H    2.959520   3.040966   3.964149   2.627847   1.019366
     7  H    4.446409   4.147356   4.926428   3.452047   1.019156
     8  O    1.373332   2.350158   3.332919   2.571002   3.228069
     9  H    1.881029   3.155923   4.031917   3.519163   3.919836
    10  O    1.223067   2.371271   2.655466   3.322976   4.492730
    11  H    3.808252   3.668244   4.277041   3.365936   1.019169
                    6          7          8          9         10
     6  H    0.000000
     7  H    1.634813   0.000000
     8  O    2.361641   3.949946   0.000000
     9  H    2.989807   4.610734   0.974992   0.000000
    10  O    3.935189   5.447654   2.264773   2.267341   0.000000
    11  H    1.631420   1.628687   3.666266   4.206478   4.555567
                   11
    11  H    0.000000
 Symmetry turned off by external request.
 Stoichiometry    C2H6NO2(2)
 Framework group  C1[X(C2H6NO2)]
 Deg. of freedom    27
 Full point group                 C1      NOp   1
 Rotational constants (GHZ):           7.3725725           2.4292670           2.1372726
 Standard basis: 6-31G(d) (6D, 7F)
    87 basis functions,   164 primitive gaussians,    87 cartesian basis functions
    21 alpha electrons       20 beta electrons
       nuclear repulsion energy       170.3758275518 Hartrees.
 NAtoms=   11 NActive=   11 NUniq=   11 SFac= 1.00D+00 NAtFMM=   60 NAOKFM=F Big=F
 Integral buffers will be    131072 words long.
 Raffenetti 2 integral format.
 Two-electron integral symmetry is turned off.
 One-electron integrals computed using PRISM.
 NBasis=    87 RedAO= T EigKep=  3.45D-03  NBF=    87
 NBsUse=    87 1.00D-06 EigRej= -1.00D+00 NBFU=    87
 Initial guess from the checkpoint file:  "glycine_minus_ammonia_irc.chk"
 B after Tr=     0.000316    0.000024   -0.000218
         Rot=    1.000000   -0.000058    0.000030   -0.000023 Ang=  -0.01 deg.
 Initial guess <Sx>= 0.0000 <Sy>= 0.0000 <Sz>= 0.5000 <S**2>= 0.7581 S= 0.5041
 ExpMin= 1.61D-01 ExpMax= 5.48D+03 ExpMxC= 8.25D+02 IAcc=3 IRadAn=         5 AccDes= 0.00D+00
 Harris functional with IExCor=  402 and IRadAn=       5 diagonalized for initial guess.
 HarFok:  IExCor=  402 AccDes= 0.00D+00 IRadAn=         5 IDoV= 1 UseB2=F ITyADJ=14
 ICtDFT=  3500011 ScaDFX=  1.000000  1.000000  1.000000  1.000000
 FoFCou: FMM=F IPFlag=           0 FMFlag=      100000 FMFlg1=           0
         NFxFlg=           0 DoJE=T BraDBF=F KetDBF=T FulRan=T
         wScrn=  0.000000 ICntrl=       500 IOpCl=  0 I1Cent=   200000004 NGrid=           0
         NMat0=    1 NMatS0=      1 NMatT0=    0 NMatD0=    1 NMtDS0=    0 NMtDT0=    0
 Symmetry not used in FoFCou.
 Keep R1 and R2 ints in memory in canonical form, NReq=18299015.
 Requested convergence on RMS density matrix=1.00D-08 within 128 cycles.
 Requested convergence on MAX density matrix=1.00D-06.
 Requested convergence on             energy=1.00D-06.
 No special actions if energy rises.
 Integral accuracy reduced to 1.0D-05 until final iterations.
 Initial convergence to 1.0D-05 achieved.  Increase integral accuracy.
 SCF Done:  E(UB3LYP) =  -284.969473707     A.U. after   12 cycles
            NFock= 12  Conv=0.24D-08     -V/T= 2.0089
 <Sx>= 0.0000 <Sy>= 0.0000 <Sz>= 0.5000 <S**2>= 0.7581 S= 0.5041
 <L.S>=  0.00000000000    
 Annihilation of the first spin contaminant:
 S**2 before annihilation     0.7581,   after     0.7500
 DoSCS=F DFT=T ScalE2(SS,OS)=  1.000000  1.000000
 Range of M.O.s used for correlation:     1    87
 NBasis=    87 NAE=    21 NBE=    20 NFC=     0 NFV=     0
 NROrb=     87 NOA=    21 NOB=    20 NVA=    66 NVB=    67
 Symmetrizing basis deriv contribution to polar:
 IMax=3 JMax=2 DiffMx= 0.00D+00
 G2DrvN: will do    12 centers at a time, making    1 passes.
 Calling FoFCou, ICntrl=  3107 FMM=F I1Cent=   0 AccDes= 0.00D+00.
 End of G2Drv F.D. properties file   721 does not exist.
 End of G2Drv F.D. properties file   722 does not exist.
 End of G2Drv F.D. properties file   788 does not exist.
          IDoAtm=11111111111
          Differentiating once with respect to nuclear coordinates.
 Keep R1 and R2 ints in memory in canonical form, NReq=18295900.
          There are    36 degrees of freedom in the 1st order CPHF.  IDoFFX=6 NUNeed=     0.
     30 vectors produced by pass  0 Test12= 7.57D-15 2.78D-09 XBig12= 4.98D-01 3.55D-01.
 AX will form    30 AO Fock derivatives at one time.
     30 vectors produced by pass  1 Test12= 7.57D-15 2.78D-09 XBig12= 3.51D-01 2.10D-01.
     30 vectors produced by pass  2 Test12= 7.57D-15 2.78D-09 XBig12= 2.45D-02 6.55D-02.
     30 vectors produced by pass  3 Test12= 7.57D-15 2.78D-09 XBig12= 2.77D-04 5.14D-03.
     30 vectors produced by pass  4 Test12= 7.57D-15 2.78D-09 XBig12= 1.62D-06 1.83D-04.
     28 vectors produced by pass  5 Test12= 7.57D-15 2.78D-09 XBig12= 5.11D-09 8.60D-06.
     13 vectors produced by pass  6 Test12= 7.57D-15 2.78D-09 XBig12= 1.39D-11 5.21D-07.
      2 vectors produced by pass  7 Test12= 7.57D-15 2.78D-09 XBig12= 5.08D-14 3.55D-08.
 InvSVY:  IOpt=1 It=  1 EMax= 2.11D-15
 Solved reduced A of dimension   193 with    30 vectors.
 End of Minotr F.D. properties file   721 does not exist.
 End of Minotr F.D. properties file   722 does not exist.
 End of Minotr F.D. properties file   788 does not exist.
 Calling FoFJK, ICntrl=    100127 FMM=F ISym2X=0 I1Cent= 0 IOpClX= 1 NMat=1 NMatS=1 NMatT=0.
 -------------------------------------------------------------------
 Center     Atomic                   Forces (Hartrees/Bohr)
 Number     Number              X              Y              Z
 -------------------------------------------------------------------
      1        6          -0.000143558   -0.000078421   -0.000024338
      2        6           0.000020295   -0.000168720   -0.000236172
      3        1          -0.000020666    0.000010489    0.000011193
      4        1          -0.000001498   -0.000053123   -0.000089885
      5        7           0.000412109    0.000361552    0.000210957
      6        1           0.000023963   -0.000008813   -0.000001952
      7        1          -0.000001919    0.000040506    0.000001376
      8        8           0.000201956   -0.000213530   -0.000459662
      9        1           0.000009170   -0.000005846   -0.000013206
     10        8          -0.000549723    0.000106032    0.000567115
     11        1           0.000049871    0.000009873    0.000034574
 -------------------------------------------------------------------
 Cartesian Forces:  Max     0.000567115 RMS     0.000206539
 IRC-IRC-IRC-IRC-IRC-IRC-IRC-IRC-IRC-IRC-IRC-IRC-IRC-IRC-IRC-IRC-IRC-IRC
 Pt155 Step number   1 out of a maximum of  20
 Modified Bulirsch-Stoer Extrapolation Cycles:
    EPS =    0.000010000000000
      PEZero:  N= 2 I= 1 D=  5.58D-04 Err=  2.25D-02
      PEZero:  N= 3 I= 2 D=  5.58D-04 Err=  1.41D-02
      PEZero:  N= 3 I= 1 D=  1.12D-03 Err=  1.33D-03
      PEZero:  N= 4 I= 3 D=  2.79D-04 Err=  1.64D-06
      PEZero:  N= 4 I= 2 D=  8.36D-04 Err=  1.41D-02
 Maximum DWI energy   std dev =  0.000000005 at pt    15
 Maximum DWI gradient std dev =  0.025366723 at pt    71
 CORRECTOR INTEGRATION CONVERGENCE:
   Recorrection delta-x convergence threshold:    0.010000
   Delta-x Convergence Met
 Point Number: 121          Path Number:   2
   CHANGE IN THE REACTION COORDINATE =    0.10704
   NET REACTION COORDINATE UP TO THIS POINT =   12.94741
  # OF POINTS ALONG THE PATH = 155
  # OF STEPS =   1

 Calculating another point on the path.
 IRC-IRC-IRC-IRC-IRC-IRC-IRC-IRC-IRC-IRC-IRC-IRC-IRC-IRC-IRC-IRC-IRC-IRC
                          Input orientation:                          
 ---------------------------------------------------------------------
 Center     Atomic      Atomic             Coordinates (Angstroms)
 Number     Number       Type             X           Y           Z
 ---------------------------------------------------------------------
      1          6           0       -0.776710   -0.246387    0.215748
      2          6           0        0.211507   -0.939290    1.004843
      3          1           0        0.068351   -1.999126    1.172237
      4          1           0        1.108925   -0.441534    1.346913
      5          7           0        2.544755    0.533013   -0.724151
      6          1           0        1.702200    1.105336   -0.683108
      7          1           0        3.334754    1.176865   -0.729957
      8          8           0       -0.525655    1.098369    0.094915
      9          1           0       -1.258953    1.447740   -0.444369
     10          8           0       -1.750489   -0.761928   -0.315127
     11          1           0        2.540834    0.082940   -1.638557
 ---------------------------------------------------------------------
                    Distance matrix (angstroms):
                    1          2          3          4          5
     1  C    0.000000
     2  C    1.441997   0.000000
     3  H    2.168200   1.082483   0.000000
     4  H    2.207541   1.081726   1.881330   0.000000
     5  N    3.538786   3.255939   4.017536   2.701973   0.000000
     6  H    2.963122   3.041683   3.968558   2.620261   1.019381
     7  H    4.452431   4.152386   4.937069   3.447741   1.019155
     8  O    1.373317   2.350197   3.332858   2.571119   3.227680
     9  H    1.881058   3.156007   4.031878   3.519218   3.922142
    10  O    1.223052   2.371330   2.655389   3.322842   4.504809
    11  H    3.814840   3.668553   4.283542   3.352382   1.019176
                    6          7          8          9         10
     6  H    0.000000
     7  H    1.634792   0.000000
     8  O    2.359811   3.948333   0.000000
     9  H    2.990429   4.610540   0.974994   0.000000
    10  O    3.942480   5.458086   2.264742   2.267365   0.000000
    11  H    1.631405   1.628660   3.665976   4.210362   4.569544
                   11
    11  H    0.000000
 Symmetry turned off by external request.
 Stoichiometry    C2H6NO2(2)
 Framework group  C1[X(C2H6NO2)]
 Deg. of freedom    27
 Full point group                 C1      NOp   1
 Rotational constants (GHZ):           7.4100049           2.4227754           2.1290197
 Standard basis: 6-31G(d) (6D, 7F)
    87 basis functions,   164 primitive gaussians,    87 cartesian basis functions
    21 alpha electrons       20 beta electrons
       nuclear repulsion energy       170.3323896021 Hartrees.
 NAtoms=   11 NActive=   11 NUniq=   11 SFac= 1.00D+00 NAtFMM=   60 NAOKFM=F Big=F
 Integral buffers will be    131072 words long.
 Raffenetti 2 integral format.
 Two-electron integral symmetry is turned off.
 One-electron integrals computed using PRISM.
 NBasis=    87 RedAO= T EigKep=  3.46D-03  NBF=    87
 NBsUse=    87 1.00D-06 EigRej= -1.00D+00 NBFU=    87
 Initial guess from the checkpoint file:  "glycine_minus_ammonia_irc.chk"
 B after Tr=     0.000319    0.000024   -0.000216
         Rot=    1.000000   -0.000060    0.000030   -0.000023 Ang=  -0.01 deg.
 Initial guess <Sx>= 0.0000 <Sy>= 0.0000 <Sz>= 0.5000 <S**2>= 0.7581 S= 0.5041
 ExpMin= 1.61D-01 ExpMax= 5.48D+03 ExpMxC= 8.25D+02 IAcc=3 IRadAn=         5 AccDes= 0.00D+00
 Harris functional with IExCor=  402 and IRadAn=       5 diagonalized for initial guess.
 HarFok:  IExCor=  402 AccDes= 0.00D+00 IRadAn=         5 IDoV= 1 UseB2=F ITyADJ=14
 ICtDFT=  3500011 ScaDFX=  1.000000  1.000000  1.000000  1.000000
 FoFCou: FMM=F IPFlag=           0 FMFlag=      100000 FMFlg1=           0
         NFxFlg=           0 DoJE=T BraDBF=F KetDBF=T FulRan=T
         wScrn=  0.000000 ICntrl=       500 IOpCl=  0 I1Cent=   200000004 NGrid=           0
         NMat0=    1 NMatS0=      1 NMatT0=    0 NMatD0=    1 NMtDS0=    0 NMtDT0=    0
 Symmetry not used in FoFCou.
 Keep R1 and R2 ints in memory in canonical form, NReq=18299015.
 Requested convergence on RMS density matrix=1.00D-08 within 128 cycles.
 Requested convergence on MAX density matrix=1.00D-06.
 Requested convergence on             energy=1.00D-06.
 No special actions if energy rises.
 Integral accuracy reduced to 1.0D-05 until final iterations.
 Initial convergence to 1.0D-05 achieved.  Increase integral accuracy.
 SCF Done:  E(UB3LYP) =  -284.969509208     A.U. after   11 cycles
            NFock= 11  Conv=0.92D-08     -V/T= 2.0089
 <Sx>= 0.0000 <Sy>= 0.0000 <Sz>= 0.5000 <S**2>= 0.7581 S= 0.5041
 <L.S>=  0.00000000000    
 Annihilation of the first spin contaminant:
 S**2 before annihilation     0.7581,   after     0.7500
 DoSCS=F DFT=T ScalE2(SS,OS)=  1.000000  1.000000
 Range of M.O.s used for correlation:     1    87
 NBasis=    87 NAE=    21 NBE=    20 NFC=     0 NFV=     0
 NROrb=     87 NOA=    21 NOB=    20 NVA=    66 NVB=    67
 Symmetrizing basis deriv contribution to polar:
 IMax=3 JMax=2 DiffMx= 0.00D+00
 G2DrvN: will do    12 centers at a time, making    1 passes.
 Calling FoFCou, ICntrl=  3107 FMM=F I1Cent=   0 AccDes= 0.00D+00.
 End of G2Drv F.D. properties file   721 does not exist.
 End of G2Drv F.D. properties file   722 does not exist.
 End of G2Drv F.D. properties file   788 does not exist.
          IDoAtm=11111111111
          Differentiating once with respect to nuclear coordinates.
 Keep R1 and R2 ints in memory in canonical form, NReq=18295900.
          There are    36 degrees of freedom in the 1st order CPHF.  IDoFFX=6 NUNeed=     0.
     30 vectors produced by pass  0 Test12= 7.57D-15 2.78D-09 XBig12= 5.00D-01 3.57D-01.
 AX will form    30 AO Fock derivatives at one time.
     30 vectors produced by pass  1 Test12= 7.57D-15 2.78D-09 XBig12= 3.55D-01 2.11D-01.
     30 vectors produced by pass  2 Test12= 7.57D-15 2.78D-09 XBig12= 2.47D-02 6.59D-02.
     30 vectors produced by pass  3 Test12= 7.57D-15 2.78D-09 XBig12= 2.79D-04 5.15D-03.
     30 vectors produced by pass  4 Test12= 7.57D-15 2.78D-09 XBig12= 1.63D-06 1.83D-04.
     28 vectors produced by pass  5 Test12= 7.57D-15 2.78D-09 XBig12= 5.08D-09 8.61D-06.
     13 vectors produced by pass  6 Test12= 7.57D-15 2.78D-09 XBig12= 1.39D-11 5.16D-07.
      2 vectors produced by pass  7 Test12= 7.57D-15 2.78D-09 XBig12= 4.95D-14 3.39D-08.
 InvSVY:  IOpt=1 It=  1 EMax= 1.78D-15
 Solved reduced A of dimension   193 with    30 vectors.
 End of Minotr F.D. properties file   721 does not exist.
 End of Minotr F.D. properties file   722 does not exist.
 End of Minotr F.D. properties file   788 does not exist.
 Calling FoFJK, ICntrl=    100127 FMM=F ISym2X=0 I1Cent= 0 IOpClX= 1 NMat=1 NMatS=1 NMatT=0.
 -------------------------------------------------------------------
 Center     Atomic                   Forces (Hartrees/Bohr)
 Number     Number              X              Y              Z
 -------------------------------------------------------------------
      1        6          -0.000145843   -0.000079622   -0.000025607
      2        6           0.000023822   -0.000172096   -0.000248469
      3        1          -0.000020313    0.000010276    0.000010940
      4        1          -0.000001024   -0.000053589   -0.000091745
      5        7           0.000417672    0.000366139    0.000220380
      6        1           0.000024162   -0.000008179   -0.000001845
      7        1          -0.000000687    0.000041241    0.000002917
      8        8           0.000203013   -0.000219508   -0.000474545
      9        1           0.000009026   -0.000006103   -0.000013457
     10        8          -0.000560813    0.000111031    0.000586333
     11        1           0.000050984    0.000010412    0.000035099
 -------------------------------------------------------------------
 Cartesian Forces:  Max     0.000586333 RMS     0.000211847
 IRC-IRC-IRC-IRC-IRC-IRC-IRC-IRC-IRC-IRC-IRC-IRC-IRC-IRC-IRC-IRC-IRC-IRC
 Pt156 Step number   1 out of a maximum of  20
 Modified Bulirsch-Stoer Extrapolation Cycles:
    EPS =    0.000010000000000
      PEZero:  N= 2 I= 1 D=  5.58D-04 Err=  2.30D-02
      PEZero:  N= 3 I= 2 D=  5.58D-04 Err=  1.22D-02
      PEZero:  N= 3 I= 1 D=  1.12D-03 Err=  4.66D-03
      PEZero:  N= 4 I= 3 D=  2.79D-04 Err=  1.63D-06
      PEZero:  N= 4 I= 2 D=  8.36D-04 Err=  1.22D-02
 Maximum DWI energy   std dev =  0.000000004 at pt    15
 Maximum DWI gradient std dev =  0.024312896 at pt    71
 CORRECTOR INTEGRATION CONVERGENCE:
   Recorrection delta-x convergence threshold:    0.010000
   Delta-x Convergence Met
 Point Number: 122          Path Number:   2
   CHANGE IN THE REACTION COORDINATE =    0.10704
   NET REACTION COORDINATE UP TO THIS POINT =   13.05446
  # OF POINTS ALONG THE PATH = 156
  # OF STEPS =   1

 Calculating another point on the path.
 IRC-IRC-IRC-IRC-IRC-IRC-IRC-IRC-IRC-IRC-IRC-IRC-IRC-IRC-IRC-IRC-IRC-IRC
                          Input orientation:                          
 ---------------------------------------------------------------------
 Center     Atomic      Atomic             Coordinates (Angstroms)
 Number     Number       Type             X           Y           Z
 ---------------------------------------------------------------------
      1          6           0       -0.778496   -0.247398    0.215525
      2          6           0        0.211553   -0.941742    1.001175
      3          1           0        0.064104   -2.000115    1.174103
      4          1           0        1.114393   -0.447139    1.333698
      5          7           0        2.549802    0.537263   -0.721404
      6          1           0        1.704224    1.105340   -0.683296
      7          1           0        3.336405    1.185240   -0.728991
      8          8           0       -0.523439    1.096154    0.089932
      9          1           0       -1.257988    1.446631   -0.446930
     10          8           0       -1.756705   -0.760930   -0.309082
     11          1           0        2.549051    0.083761   -1.634130
 ---------------------------------------------------------------------
                    Distance matrix (angstroms):
                    1          2          3          4          5
     1  C    0.000000
     2  C    1.442067   0.000000
     3  H    2.168148   1.082497   0.000000
     4  H    2.207541   1.081815   1.881572   0.000000
     5  N    3.545575   3.259163   4.026156   2.693119   0.000000
     6  H    2.966762   3.042377   3.972880   2.612730   1.019395
     7  H    4.458360   4.157190   4.947344   3.443353   1.019154
     8  O    1.373302   2.350233   3.332794   2.571225   3.227295
     9  H    1.881088   3.156087   4.031840   3.519260   3.924481
    10  O    1.223037   2.371393   2.655327   3.322709   4.516782
    11  H    3.821447   3.668840   4.289950   3.338877   1.019183
                    6          7          8          9         10
     6  H    0.000000
     7  H    1.634774   0.000000
     8  O    2.358060   3.946766   0.000000
     9  H    2.991162   4.610459   0.974996   0.000000
    10  O    3.949814   5.468425   2.264712   2.267388   0.000000
    11  H    1.631392   1.628638   3.665722   4.214309   4.583534
                   11
    11  H    0.000000
 Symmetry turned off by external request.
 Stoichiometry    C2H6NO2(2)
 Framework group  C1[X(C2H6NO2)]
 Deg. of freedom    27
 Full point group                 C1      NOp   1
 Rotational constants (GHZ):           7.4478690           2.4163764           2.1208775
 Standard basis: 6-31G(d) (6D, 7F)
    87 basis functions,   164 primitive gaussians,    87 cartesian basis functions
    21 alpha electrons       20 beta electrons
       nuclear repulsion energy       170.2897873231 Hartrees.
 NAtoms=   11 NActive=   11 NUniq=   11 SFac= 1.00D+00 NAtFMM=   60 NAOKFM=F Big=F
 Integral buffers will be    131072 words long.
 Raffenetti 2 integral format.
 Two-electron integral symmetry is turned off.
 One-electron integrals computed using PRISM.
 NBasis=    87 RedAO= T EigKep=  3.46D-03  NBF=    87
 NBsUse=    87 1.00D-06 EigRej= -1.00D+00 NBFU=    87
 Initial guess from the checkpoint file:  "glycine_minus_ammonia_irc.chk"
 B after Tr=     0.000321    0.000023   -0.000214
         Rot=    1.000000   -0.000062    0.000031   -0.000023 Ang=  -0.01 deg.
 Initial guess <Sx>= 0.0000 <Sy>= 0.0000 <Sz>= 0.5000 <S**2>= 0.7581 S= 0.5041
 ExpMin= 1.61D-01 ExpMax= 5.48D+03 ExpMxC= 8.25D+02 IAcc=3 IRadAn=         5 AccDes= 0.00D+00
 Harris functional with IExCor=  402 and IRadAn=       5 diagonalized for initial guess.
 HarFok:  IExCor=  402 AccDes= 0.00D+00 IRadAn=         5 IDoV= 1 UseB2=F ITyADJ=14
 ICtDFT=  3500011 ScaDFX=  1.000000  1.000000  1.000000  1.000000
 FoFCou: FMM=F IPFlag=           0 FMFlag=      100000 FMFlg1=           0
         NFxFlg=           0 DoJE=T BraDBF=F KetDBF=T FulRan=T
         wScrn=  0.000000 ICntrl=       500 IOpCl=  0 I1Cent=   200000004 NGrid=           0
         NMat0=    1 NMatS0=      1 NMatT0=    0 NMatD0=    1 NMtDS0=    0 NMtDT0=    0
 Symmetry not used in FoFCou.
 Keep R1 and R2 ints in memory in canonical form, NReq=18299015.
 Requested convergence on RMS density matrix=1.00D-08 within 128 cycles.
 Requested convergence on MAX density matrix=1.00D-06.
 Requested convergence on             energy=1.00D-06.
 No special actions if energy rises.
 Integral accuracy reduced to 1.0D-05 until final iterations.
 Initial convergence to 1.0D-05 achieved.  Increase integral accuracy.
 SCF Done:  E(UB3LYP) =  -284.969545583     A.U. after   11 cycles
            NFock= 11  Conv=0.87D-08     -V/T= 2.0089
 <Sx>= 0.0000 <Sy>= 0.0000 <Sz>= 0.5000 <S**2>= 0.7581 S= 0.5041
 <L.S>=  0.00000000000    
 Annihilation of the first spin contaminant:
 S**2 before annihilation     0.7581,   after     0.7500
 DoSCS=F DFT=T ScalE2(SS,OS)=  1.000000  1.000000
 Range of M.O.s used for correlation:     1    87
 NBasis=    87 NAE=    21 NBE=    20 NFC=     0 NFV=     0
 NROrb=     87 NOA=    21 NOB=    20 NVA=    66 NVB=    67
 Symmetrizing basis deriv contribution to polar:
 IMax=3 JMax=2 DiffMx= 0.00D+00
 G2DrvN: will do    12 centers at a time, making    1 passes.
 Calling FoFCou, ICntrl=  3107 FMM=F I1Cent=   0 AccDes= 0.00D+00.
 End of G2Drv F.D. properties file   721 does not exist.
 End of G2Drv F.D. properties file   722 does not exist.
 End of G2Drv F.D. properties file   788 does not exist.
          IDoAtm=11111111111
          Differentiating once with respect to nuclear coordinates.
 Keep R1 and R2 ints in memory in canonical form, NReq=18295900.
          There are    36 degrees of freedom in the 1st order CPHF.  IDoFFX=6 NUNeed=     0.
     30 vectors produced by pass  0 Test12= 7.57D-15 2.78D-09 XBig12= 5.02D-01 3.59D-01.
 AX will form    30 AO Fock derivatives at one time.
     30 vectors produced by pass  1 Test12= 7.57D-15 2.78D-09 XBig12= 3.58D-01 2.13D-01.
     30 vectors produced by pass  2 Test12= 7.57D-15 2.78D-09 XBig12= 2.50D-02 6.63D-02.
     30 vectors produced by pass  3 Test12= 7.57D-15 2.78D-09 XBig12= 2.81D-04 5.17D-03.
     30 vectors produced by pass  4 Test12= 7.57D-15 2.78D-09 XBig12= 1.63D-06 1.84D-04.
     28 vectors produced by pass  5 Test12= 7.57D-15 2.78D-09 XBig12= 5.06D-09 8.62D-06.
     13 vectors produced by pass  6 Test12= 7.57D-15 2.78D-09 XBig12= 1.39D-11 5.12D-07.
      2 vectors produced by pass  7 Test12= 7.57D-15 2.78D-09 XBig12= 4.84D-14 3.27D-08.
 InvSVY:  IOpt=1 It=  1 EMax= 2.00D-15
 Solved reduced A of dimension   193 with    30 vectors.
 End of Minotr F.D. properties file   721 does not exist.
 End of Minotr F.D. properties file   722 does not exist.
 End of Minotr F.D. properties file   788 does not exist.
 Calling FoFJK, ICntrl=    100127 FMM=F ISym2X=0 I1Cent= 0 IOpClX= 1 NMat=1 NMatS=1 NMatT=0.
 -------------------------------------------------------------------
 Center     Atomic                   Forces (Hartrees/Bohr)
 Number     Number              X              Y              Z
 -------------------------------------------------------------------
      1        6          -0.000147816   -0.000080817   -0.000026816
      2        6           0.000027360   -0.000175313   -0.000260818
      3        1          -0.000019883    0.000010056    0.000010604
      4        1          -0.000000568   -0.000053944   -0.000093443
      5        7           0.000422543    0.000370137    0.000229721
      6        1           0.000024353   -0.000007518   -0.000001725
      7        1           0.000000534    0.000041896    0.000004643
      8        8           0.000203757   -0.000225291   -0.000489363
      9        1           0.000008869   -0.000006356   -0.000013694
     10        8          -0.000571220    0.000116093    0.000605399
     11        1           0.000052071    0.000011058    0.000035493
 -------------------------------------------------------------------
 Cartesian Forces:  Max     0.000605399 RMS     0.000217007
 IRC-IRC-IRC-IRC-IRC-IRC-IRC-IRC-IRC-IRC-IRC-IRC-IRC-IRC-IRC-IRC-IRC-IRC
 Pt157 Step number   1 out of a maximum of  20
 Modified Bulirsch-Stoer Extrapolation Cycles:
    EPS =    0.000010000000000
      PEZero:  N= 2 I= 1 D=  5.58D-04 Err=  2.35D-02
      PEZero:  N= 3 I= 2 D=  5.58D-04 Err=  1.04D-02
      PEZero:  N= 3 I= 1 D=  1.12D-03 Err=  7.85D-03
      PEZero:  N= 4 I= 3 D=  2.79D-04 Err=  1.70D-06
      PEZero:  N= 4 I= 2 D=  8.36D-04 Err=  1.04D-02
 Maximum DWI energy   std dev =  0.000000004 at pt    15
 Maximum DWI gradient std dev =  0.023300489 at pt    71
 CORRECTOR INTEGRATION CONVERGENCE:
   Recorrection delta-x convergence threshold:    0.010000
   Delta-x Convergence Met
 Point Number: 123          Path Number:   2
   CHANGE IN THE REACTION COORDINATE =    0.10704
   NET REACTION COORDINATE UP TO THIS POINT =   13.16150
  # OF POINTS ALONG THE PATH = 157
  # OF STEPS =   1

 Calculating another point on the path.
 IRC-IRC-IRC-IRC-IRC-IRC-IRC-IRC-IRC-IRC-IRC-IRC-IRC-IRC-IRC-IRC-IRC-IRC
                          Input orientation:                          
 ---------------------------------------------------------------------
 Center     Atomic      Atomic             Coordinates (Angstroms)
 Number     Number       Type             X           Y           Z
 ---------------------------------------------------------------------
      1          6           0       -0.780265   -0.248398    0.215290
      2          6           0        0.211651   -0.944181    0.997430
      3          1           0        0.060030   -2.001061    1.175876
      4          1           0        1.119768   -0.452739    1.320435
      5          7           0        2.554790    0.541469   -0.718612
      6          1           0        1.706296    1.105399   -0.683459
      7          1           0        3.338083    1.193422   -0.727776
      8          8           0       -0.521265    1.093930    0.084912
      9          1           0       -1.257090    1.445511   -0.449478
     10          8           0       -1.762885   -0.759904   -0.302980
     11          1           0        2.557285    0.084699   -1.629711
 ---------------------------------------------------------------------
                    Distance matrix (angstroms):
                    1          2          3          4          5
     1  C    0.000000
     2  C    1.442135   0.000000
     3  H    2.168098   1.082510   0.000000
     4  H    2.207539   1.081908   1.881819   0.000000
     5  N    3.552275   3.262248   4.034523   2.684297   0.000000
     6  H    2.970438   3.043046   3.977112   2.605264   1.019409
     7  H    4.464192   4.161761   4.957242   3.438885   1.019154
     8  O    1.373289   2.350266   3.332728   2.571321   3.226915
     9  H    1.881118   3.156163   4.031803   3.519290   3.926851
    10  O    1.223022   2.371459   2.655278   3.322577   4.528646
    11  H    3.828084   3.669123   4.296277   3.325455   1.019189
                    6          7          8          9         10
     6  H    0.000000
     7  H    1.634760   0.000000
     8  O    2.356386   3.945241   0.000000
     9  H    2.992003   4.610489   0.974998   0.000000
    10  O    3.957188   5.478668   2.264681   2.267409   0.000000
    11  H    1.631381   1.628619   3.665508   4.218319   4.597547
                   11
    11  H    0.000000
 Symmetry turned off by external request.
 Stoichiometry    C2H6NO2(2)
 Framework group  C1[X(C2H6NO2)]
 Deg. of freedom    27
 Full point group                 C1      NOp   1
 Rotational constants (GHZ):           7.4861565           2.4100706           2.1128465
 Standard basis: 6-31G(d) (6D, 7F)
    87 basis functions,   164 primitive gaussians,    87 cartesian basis functions
    21 alpha electrons       20 beta electrons
       nuclear repulsion energy       170.2480097311 Hartrees.
 NAtoms=   11 NActive=   11 NUniq=   11 SFac= 1.00D+00 NAtFMM=   60 NAOKFM=F Big=F
 Integral buffers will be    131072 words long.
 Raffenetti 2 integral format.
 Two-electron integral symmetry is turned off.
 One-electron integrals computed using PRISM.
 NBasis=    87 RedAO= T EigKep=  3.46D-03  NBF=    87
 NBsUse=    87 1.00D-06 EigRej= -1.00D+00 NBFU=    87
 Initial guess from the checkpoint file:  "glycine_minus_ammonia_irc.chk"
 B after Tr=     0.000323    0.000024   -0.000211
         Rot=    1.000000   -0.000065    0.000032   -0.000022 Ang=  -0.01 deg.
 Initial guess <Sx>= 0.0000 <Sy>= 0.0000 <Sz>= 0.5000 <S**2>= 0.7581 S= 0.5041
 ExpMin= 1.61D-01 ExpMax= 5.48D+03 ExpMxC= 8.25D+02 IAcc=3 IRadAn=         5 AccDes= 0.00D+00
 Harris functional with IExCor=  402 and IRadAn=       5 diagonalized for initial guess.
 HarFok:  IExCor=  402 AccDes= 0.00D+00 IRadAn=         5 IDoV= 1 UseB2=F ITyADJ=14
 ICtDFT=  3500011 ScaDFX=  1.000000  1.000000  1.000000  1.000000
 FoFCou: FMM=F IPFlag=           0 FMFlag=      100000 FMFlg1=           0
         NFxFlg=           0 DoJE=T BraDBF=F KetDBF=T FulRan=T
         wScrn=  0.000000 ICntrl=       500 IOpCl=  0 I1Cent=   200000004 NGrid=           0
         NMat0=    1 NMatS0=      1 NMatT0=    0 NMatD0=    1 NMtDS0=    0 NMtDT0=    0
 Symmetry not used in FoFCou.
 Keep R1 and R2 ints in memory in canonical form, NReq=18299015.
 Requested convergence on RMS density matrix=1.00D-08 within 128 cycles.
 Requested convergence on MAX density matrix=1.00D-06.
 Requested convergence on             energy=1.00D-06.
 No special actions if energy rises.
 Integral accuracy reduced to 1.0D-05 until final iterations.
 Initial convergence to 1.0D-05 achieved.  Increase integral accuracy.
 SCF Done:  E(UB3LYP) =  -284.969582802     A.U. after   11 cycles
            NFock= 11  Conv=0.89D-08     -V/T= 2.0089
 <Sx>= 0.0000 <Sy>= 0.0000 <Sz>= 0.5000 <S**2>= 0.7581 S= 0.5041
 <L.S>=  0.00000000000    
 Annihilation of the first spin contaminant:
 S**2 before annihilation     0.7581,   after     0.7500
 DoSCS=F DFT=T ScalE2(SS,OS)=  1.000000  1.000000
 Range of M.O.s used for correlation:     1    87
 NBasis=    87 NAE=    21 NBE=    20 NFC=     0 NFV=     0
 NROrb=     87 NOA=    21 NOB=    20 NVA=    66 NVB=    67
 Symmetrizing basis deriv contribution to polar:
 IMax=3 JMax=2 DiffMx= 0.00D+00
 G2DrvN: will do    12 centers at a time, making    1 passes.
 Calling FoFCou, ICntrl=  3107 FMM=F I1Cent=   0 AccDes= 0.00D+00.
 End of G2Drv F.D. properties file   721 does not exist.
 End of G2Drv F.D. properties file   722 does not exist.
 End of G2Drv F.D. properties file   788 does not exist.
          IDoAtm=11111111111
          Differentiating once with respect to nuclear coordinates.
 Keep R1 and R2 ints in memory in canonical form, NReq=18295900.
          There are    36 degrees of freedom in the 1st order CPHF.  IDoFFX=6 NUNeed=     0.
     30 vectors produced by pass  0 Test12= 7.57D-15 2.78D-09 XBig12= 5.04D-01 3.60D-01.
 AX will form    30 AO Fock derivatives at one time.
     30 vectors produced by pass  1 Test12= 7.57D-15 2.78D-09 XBig12= 3.61D-01 2.14D-01.
     30 vectors produced by pass  2 Test12= 7.57D-15 2.78D-09 XBig12= 2.53D-02 6.67D-02.
     30 vectors produced by pass  3 Test12= 7.57D-15 2.78D-09 XBig12= 2.83D-04 5.19D-03.
     30 vectors produced by pass  4 Test12= 7.57D-15 2.78D-09 XBig12= 1.63D-06 1.84D-04.
     29 vectors produced by pass  5 Test12= 7.57D-15 2.78D-09 XBig12= 5.03D-09 8.63D-06.
     13 vectors produced by pass  6 Test12= 7.57D-15 2.78D-09 XBig12= 1.29D-11 4.92D-07.
      2 vectors produced by pass  7 Test12= 7.57D-15 2.78D-09 XBig12= 4.57D-14 2.93D-08.
 InvSVY:  IOpt=1 It=  1 EMax= 2.22D-15
 Solved reduced A of dimension   194 with    30 vectors.
 End of Minotr F.D. properties file   721 does not exist.
 End of Minotr F.D. properties file   722 does not exist.
 End of Minotr F.D. properties file   788 does not exist.
 Calling FoFJK, ICntrl=    100127 FMM=F ISym2X=0 I1Cent= 0 IOpClX= 1 NMat=1 NMatS=1 NMatT=0.
 -------------------------------------------------------------------
 Center     Atomic                   Forces (Hartrees/Bohr)
 Number     Number              X              Y              Z
 -------------------------------------------------------------------
      1        6          -0.000149644   -0.000081925   -0.000028114
      2        6           0.000030868   -0.000178337   -0.000273156
      3        1          -0.000019380    0.000009789    0.000010200
      4        1          -0.000000094   -0.000054173   -0.000094951
      5        7           0.000426706    0.000373530    0.000238911
      6        1           0.000024540   -0.000006838   -0.000001588
      7        1           0.000001734    0.000042458    0.000006549
      8        8           0.000204176   -0.000230948   -0.000504007
      9        1           0.000008699   -0.000006602   -0.000013914
     10        8          -0.000580735    0.000121231    0.000624311
     11        1           0.000053131    0.000011815    0.000035760
 -------------------------------------------------------------------
 Cartesian Forces:  Max     0.000624311 RMS     0.000221994
 IRC-IRC-IRC-IRC-IRC-IRC-IRC-IRC-IRC-IRC-IRC-IRC-IRC-IRC-IRC-IRC-IRC-IRC
 Pt158 Step number   1 out of a maximum of  20
 Modified Bulirsch-Stoer Extrapolation Cycles:
    EPS =    0.000010000000000
      PEZero:  N= 2 I= 1 D=  5.58D-04 Err=  2.39D-02
      PEZero:  N= 3 I= 2 D=  5.58D-04 Err=  8.68D-03
      PEZero:  N= 3 I= 1 D=  1.12D-03 Err=  1.09D-02
      PEZero:  N= 4 I= 3 D=  2.79D-04 Err=  1.82D-06
      PEZero:  N= 4 I= 2 D=  8.36D-04 Err=  8.68D-03
 Maximum DWI energy   std dev =  0.000000004 at pt    17
 Maximum DWI gradient std dev =  0.022307307 at pt    71
 CORRECTOR INTEGRATION CONVERGENCE:
   Recorrection delta-x convergence threshold:    0.010000
   Delta-x Convergence Met
 Point Number: 124          Path Number:   2
   CHANGE IN THE REACTION COORDINATE =    0.10704
   NET REACTION COORDINATE UP TO THIS POINT =   13.26854
  # OF POINTS ALONG THE PATH = 158
  # OF STEPS =   1

 Calculating another point on the path.
 IRC-IRC-IRC-IRC-IRC-IRC-IRC-IRC-IRC-IRC-IRC-IRC-IRC-IRC-IRC-IRC-IRC-IRC
                          Input orientation:                          
 ---------------------------------------------------------------------
 Center     Atomic      Atomic             Coordinates (Angstroms)
 Number     Number       Type             X           Y           Z
 ---------------------------------------------------------------------
      1          6           0       -0.782016   -0.249388    0.215042
      2          6           0        0.211799   -0.946605    0.993609
      3          1           0        0.056131   -2.001968    1.177550
      4          1           0        1.125044   -0.458330    1.307139
      5          7           0        2.559717    0.545630   -0.715778
      6          1           0        1.708414    1.105515   -0.683597
      7          1           0        3.339789    1.201411   -0.726294
      8          8           0       -0.519133    1.091696    0.079855
      9          1           0       -1.256259    1.444379   -0.452015
     10          8           0       -1.769029   -0.758849   -0.296820
     11          1           0        2.565541    0.085769   -1.625312
 ---------------------------------------------------------------------
                    Distance matrix (angstroms):
                    1          2          3          4          5
     1  C    0.000000
     2  C    1.442202   0.000000
     3  H    2.168051   1.082523   0.000000
     4  H    2.207535   1.082003   1.882070   0.000000
     5  N    3.558885   3.265193   4.042634   2.675522   0.000000
     6  H    2.974148   3.043694   3.981250   2.597876   1.019423
     7  H    4.469923   4.166097   4.966757   3.434340   1.019153
     8  O    1.373278   2.350294   3.332660   2.571406   3.226537
     9  H    1.881149   3.156237   4.031768   3.519308   3.929248
    10  O    1.223007   2.371527   2.655244   3.322448   4.540400
    11  H    3.834758   3.669420   4.302536   3.312151   1.019195
                    6          7          8          9         10
     6  H    0.000000
     7  H    1.634749   0.000000
     8  O    2.354786   3.943754   0.000000
     9  H    2.992949   4.610631   0.975000   0.000000
    10  O    3.964600   5.488815   2.264650   2.267429   0.000000
    11  H    1.631372   1.628604   3.665337   4.222393   4.611590
                   11
    11  H    0.000000
 Symmetry turned off by external request.
 Stoichiometry    C2H6NO2(2)
 Framework group  C1[X(C2H6NO2)]
 Deg. of freedom    27
 Full point group                 C1      NOp   1
 Rotational constants (GHZ):           7.5248580           2.4038577           2.1049272
 Standard basis: 6-31G(d) (6D, 7F)
    87 basis functions,   164 primitive gaussians,    87 cartesian basis functions
    21 alpha electrons       20 beta electrons
       nuclear repulsion energy       170.2070453352 Hartrees.
 NAtoms=   11 NActive=   11 NUniq=   11 SFac= 1.00D+00 NAtFMM=   60 NAOKFM=F Big=F
 Integral buffers will be    131072 words long.
 Raffenetti 2 integral format.
 Two-electron integral symmetry is turned off.
 One-electron integrals computed using PRISM.
 NBasis=    87 RedAO= T EigKep=  3.46D-03  NBF=    87
 NBsUse=    87 1.00D-06 EigRej= -1.00D+00 NBFU=    87
 Initial guess from the checkpoint file:  "glycine_minus_ammonia_irc.chk"
 B after Tr=     0.000326    0.000024   -0.000208
         Rot=    1.000000   -0.000068    0.000033   -0.000022 Ang=  -0.01 deg.
 Initial guess <Sx>= 0.0000 <Sy>= 0.0000 <Sz>= 0.5000 <S**2>= 0.7581 S= 0.5041
 ExpMin= 1.61D-01 ExpMax= 5.48D+03 ExpMxC= 8.25D+02 IAcc=3 IRadAn=         5 AccDes= 0.00D+00
 Harris functional with IExCor=  402 and IRadAn=       5 diagonalized for initial guess.
 HarFok:  IExCor=  402 AccDes= 0.00D+00 IRadAn=         5 IDoV= 1 UseB2=F ITyADJ=14
 ICtDFT=  3500011 ScaDFX=  1.000000  1.000000  1.000000  1.000000
 FoFCou: FMM=F IPFlag=           0 FMFlag=      100000 FMFlg1=           0
         NFxFlg=           0 DoJE=T BraDBF=F KetDBF=T FulRan=T
         wScrn=  0.000000 ICntrl=       500 IOpCl=  0 I1Cent=   200000004 NGrid=           0
         NMat0=    1 NMatS0=      1 NMatT0=    0 NMatD0=    1 NMtDS0=    0 NMtDT0=    0
 Symmetry not used in FoFCou.
 Keep R1 and R2 ints in memory in canonical form, NReq=18299015.
 Requested convergence on RMS density matrix=1.00D-08 within 128 cycles.
 Requested convergence on MAX density matrix=1.00D-06.
 Requested convergence on             energy=1.00D-06.
 No special actions if energy rises.
 Integral accuracy reduced to 1.0D-05 until final iterations.
 Initial convergence to 1.0D-05 achieved.  Increase integral accuracy.
 SCF Done:  E(UB3LYP) =  -284.969620829     A.U. after   11 cycles
            NFock= 11  Conv=0.94D-08     -V/T= 2.0089
 <Sx>= 0.0000 <Sy>= 0.0000 <Sz>= 0.5000 <S**2>= 0.7581 S= 0.5041
 <L.S>=  0.00000000000    
 Annihilation of the first spin contaminant:
 S**2 before annihilation     0.7581,   after     0.7500
 DoSCS=F DFT=T ScalE2(SS,OS)=  1.000000  1.000000
 Range of M.O.s used for correlation:     1    87
 NBasis=    87 NAE=    21 NBE=    20 NFC=     0 NFV=     0
 NROrb=     87 NOA=    21 NOB=    20 NVA=    66 NVB=    67
 Symmetrizing basis deriv contribution to polar:
 IMax=3 JMax=2 DiffMx= 0.00D+00
 G2DrvN: will do    12 centers at a time, making    1 passes.
 Calling FoFCou, ICntrl=  3107 FMM=F I1Cent=   0 AccDes= 0.00D+00.
 End of G2Drv F.D. properties file   721 does not exist.
 End of G2Drv F.D. properties file   722 does not exist.
 End of G2Drv F.D. properties file   788 does not exist.
          IDoAtm=11111111111
          Differentiating once with respect to nuclear coordinates.
 Keep R1 and R2 ints in memory in canonical form, NReq=18295900.
          There are    36 degrees of freedom in the 1st order CPHF.  IDoFFX=6 NUNeed=     0.
     30 vectors produced by pass  0 Test12= 7.57D-15 2.78D-09 XBig12= 5.06D-01 3.62D-01.
 AX will form    30 AO Fock derivatives at one time.
     30 vectors produced by pass  1 Test12= 7.57D-15 2.78D-09 XBig12= 3.64D-01 2.15D-01.
     30 vectors produced by pass  2 Test12= 7.57D-15 2.78D-09 XBig12= 2.55D-02 6.71D-02.
     30 vectors produced by pass  3 Test12= 7.57D-15 2.78D-09 XBig12= 2.84D-04 5.20D-03.
     30 vectors produced by pass  4 Test12= 7.57D-15 2.78D-09 XBig12= 1.64D-06 1.84D-04.
     29 vectors produced by pass  5 Test12= 7.57D-15 2.78D-09 XBig12= 5.01D-09 8.64D-06.
     13 vectors produced by pass  6 Test12= 7.57D-15 2.78D-09 XBig12= 1.29D-11 4.93D-07.
      2 vectors produced by pass  7 Test12= 7.57D-15 2.78D-09 XBig12= 4.48D-14 2.95D-08.
 InvSVY:  IOpt=1 It=  1 EMax= 2.00D-15
 Solved reduced A of dimension   194 with    30 vectors.
 End of Minotr F.D. properties file   721 does not exist.
 End of Minotr F.D. properties file   722 does not exist.
 End of Minotr F.D. properties file   788 does not exist.
 Calling FoFJK, ICntrl=    100127 FMM=F ISym2X=0 I1Cent= 0 IOpClX= 1 NMat=1 NMatS=1 NMatT=0.
 -------------------------------------------------------------------
 Center     Atomic                   Forces (Hartrees/Bohr)
 Number     Number              X              Y              Z
 -------------------------------------------------------------------
      1        6          -0.000151305   -0.000082884   -0.000029493
      2        6           0.000034345   -0.000181179   -0.000285393
      3        1          -0.000018809    0.000009475    0.000009725
      4        1           0.000000390   -0.000054273   -0.000096264
      5        7           0.000430165    0.000376305    0.000247889
      6        1           0.000024716   -0.000006140   -0.000001436
      7        1           0.000002898    0.000042918    0.000008627
      8        8           0.000204264   -0.000236451   -0.000518405
      9        1           0.000008516   -0.000006849   -0.000014114
     10        8          -0.000589339    0.000126392    0.000642958
     11        1           0.000054160    0.000012685    0.000035905
 -------------------------------------------------------------------
 Cartesian Forces:  Max     0.000642958 RMS     0.000226788
 IRC-IRC-IRC-IRC-IRC-IRC-IRC-IRC-IRC-IRC-IRC-IRC-IRC-IRC-IRC-IRC-IRC-IRC
 Pt159 Step number   1 out of a maximum of  20
 Modified Bulirsch-Stoer Extrapolation Cycles:
    EPS =    0.000010000000000
      PEZero:  N= 2 I= 1 D=  5.58D-04 Err=  2.46D-02
      PEZero:  N= 3 I= 2 D=  5.58D-04 Err=  7.13D-03
      PEZero:  N= 3 I= 1 D=  1.12D-03 Err=  1.39D-02
      PEZero:  N= 4 I= 3 D=  2.79D-04 Err=  1.94D-06
      PEZero:  N= 4 I= 2 D=  8.36D-04 Err=  7.13D-03
 Maximum DWI energy   std dev =  0.000000003 at pt    17
 Maximum DWI gradient std dev =  0.021335637 at pt    71
 CORRECTOR INTEGRATION CONVERGENCE:
   Recorrection delta-x convergence threshold:    0.010000
   Delta-x Convergence Met
 Point Number: 125          Path Number:   2
   CHANGE IN THE REACTION COORDINATE =    0.10704
   NET REACTION COORDINATE UP TO THIS POINT =   13.37558
  # OF POINTS ALONG THE PATH = 159
  # OF STEPS =   1

 Calculating another point on the path.
 IRC-IRC-IRC-IRC-IRC-IRC-IRC-IRC-IRC-IRC-IRC-IRC-IRC-IRC-IRC-IRC-IRC-IRC
                          Input orientation:                          
 ---------------------------------------------------------------------
 Center     Atomic      Atomic             Coordinates (Angstroms)
 Number     Number       Type             X           Y           Z
 ---------------------------------------------------------------------
      1          6           0       -0.783748   -0.250369    0.214781
      2          6           0        0.211998   -0.949016    0.989713
      3          1           0        0.052409   -2.002838    1.179119
      4          1           0        1.130214   -0.463904    1.293828
      5          7           0        2.564583    0.549745   -0.712903
      6          1           0        1.710576    1.105687   -0.683707
      7          1           0        3.341526    1.209209   -0.724529
      8          8           0       -0.517043    1.089454    0.074758
      9          1           0       -1.255493    1.443238   -0.454539
     10          8           0       -1.775135   -0.757765   -0.290603
     11          1           0        2.573819    0.086987   -1.620944
 ---------------------------------------------------------------------
                    Distance matrix (angstroms):
                    1          2          3          4          5
     1  C    0.000000
     2  C    1.442268   0.000000
     3  H    2.168007   1.082536   0.000000
     4  H    2.207531   1.082101   1.882323   0.000000
     5  N    3.565403   3.268002   4.050486   2.666808   0.000000
     6  H    2.977889   3.044319   3.985294   2.590575   1.019436
     7  H    4.475551   4.170193   4.975883   3.429719   1.019151
     8  O    1.373267   2.350319   3.332590   2.571480   3.226161
     9  H    1.881179   3.156307   4.031735   3.519315   3.931674
    10  O    1.222993   2.371599   2.655223   3.322323   4.552040
    11  H    3.841478   3.669746   4.308739   3.298995   1.019200
                    6          7          8          9         10
     6  H    0.000000
     7  H    1.634742   0.000000
     8  O    2.353257   3.942304   0.000000
     9  H    2.993998   4.610884   0.975001   0.000000
    10  O    3.972048   5.498864   2.264619   2.267447   0.000000
    11  H    1.631365   1.628593   3.665211   4.226529   4.625669
                   11
    11  H    0.000000
 Symmetry turned off by external request.
 Stoichiometry    C2H6NO2(2)
 Framework group  C1[X(C2H6NO2)]
 Deg. of freedom    27
 Full point group                 C1      NOp   1
 Rotational constants (GHZ):           7.5639626           2.3977376           2.0971196
 Standard basis: 6-31G(d) (6D, 7F)
    87 basis functions,   164 primitive gaussians,    87 cartesian basis functions
    21 alpha electrons       20 beta electrons
       nuclear repulsion energy       170.1668779264 Hartrees.
 NAtoms=   11 NActive=   11 NUniq=   11 SFac= 1.00D+00 NAtFMM=   60 NAOKFM=F Big=F
 Integral buffers will be    131072 words long.
 Raffenetti 2 integral format.
 Two-electron integral symmetry is turned off.
 One-electron integrals computed using PRISM.
 NBasis=    87 RedAO= T EigKep=  3.46D-03  NBF=    87
 NBsUse=    87 1.00D-06 EigRej= -1.00D+00 NBFU=    87
 Initial guess from the checkpoint file:  "glycine_minus_ammonia_irc.chk"
 B after Tr=     0.000328    0.000025   -0.000205
         Rot=    1.000000   -0.000071    0.000034   -0.000022 Ang=  -0.01 deg.
 Initial guess <Sx>= 0.0000 <Sy>= 0.0000 <Sz>= 0.5000 <S**2>= 0.7581 S= 0.5041
 ExpMin= 1.61D-01 ExpMax= 5.48D+03 ExpMxC= 8.25D+02 IAcc=3 IRadAn=         5 AccDes= 0.00D+00
 Harris functional with IExCor=  402 and IRadAn=       5 diagonalized for initial guess.
 HarFok:  IExCor=  402 AccDes= 0.00D+00 IRadAn=         5 IDoV= 1 UseB2=F ITyADJ=14
 ICtDFT=  3500011 ScaDFX=  1.000000  1.000000  1.000000  1.000000
 FoFCou: FMM=F IPFlag=           0 FMFlag=      100000 FMFlg1=           0
         NFxFlg=           0 DoJE=T BraDBF=F KetDBF=T FulRan=T
         wScrn=  0.000000 ICntrl=       500 IOpCl=  0 I1Cent=   200000004 NGrid=           0
         NMat0=    1 NMatS0=      1 NMatT0=    0 NMatD0=    1 NMtDS0=    0 NMtDT0=    0
 Symmetry not used in FoFCou.
 Keep R1 and R2 ints in memory in canonical form, NReq=18299015.
 Requested convergence on RMS density matrix=1.00D-08 within 128 cycles.
 Requested convergence on MAX density matrix=1.00D-06.
 Requested convergence on             energy=1.00D-06.
 No special actions if energy rises.
 Integral accuracy reduced to 1.0D-05 until final iterations.
 Initial convergence to 1.0D-05 achieved.  Increase integral accuracy.
 SCF Done:  E(UB3LYP) =  -284.969659627     A.U. after   11 cycles
            NFock= 11  Conv=0.99D-08     -V/T= 2.0089
 <Sx>= 0.0000 <Sy>= 0.0000 <Sz>= 0.5000 <S**2>= 0.7581 S= 0.5041
 <L.S>=  0.00000000000    
 Annihilation of the first spin contaminant:
 S**2 before annihilation     0.7581,   after     0.7500
 DoSCS=F DFT=T ScalE2(SS,OS)=  1.000000  1.000000
 Range of M.O.s used for correlation:     1    87
 NBasis=    87 NAE=    21 NBE=    20 NFC=     0 NFV=     0
 NROrb=     87 NOA=    21 NOB=    20 NVA=    66 NVB=    67
 Symmetrizing basis deriv contribution to polar:
 IMax=3 JMax=2 DiffMx= 0.00D+00
 G2DrvN: will do    12 centers at a time, making    1 passes.
 Calling FoFCou, ICntrl=  3107 FMM=F I1Cent=   0 AccDes= 0.00D+00.
 End of G2Drv F.D. properties file   721 does not exist.
 End of G2Drv F.D. properties file   722 does not exist.
 End of G2Drv F.D. properties file   788 does not exist.
          IDoAtm=11111111111
          Differentiating once with respect to nuclear coordinates.
 Keep R1 and R2 ints in memory in canonical form, NReq=18295900.
          There are    36 degrees of freedom in the 1st order CPHF.  IDoFFX=6 NUNeed=     0.
     30 vectors produced by pass  0 Test12= 7.57D-15 2.78D-09 XBig12= 5.08D-01 3.63D-01.
 AX will form    30 AO Fock derivatives at one time.
     30 vectors produced by pass  1 Test12= 7.57D-15 2.78D-09 XBig12= 3.67D-01 2.16D-01.
     30 vectors produced by pass  2 Test12= 7.57D-15 2.78D-09 XBig12= 2.58D-02 6.75D-02.
     30 vectors produced by pass  3 Test12= 7.57D-15 2.78D-09 XBig12= 2.86D-04 5.21D-03.
     30 vectors produced by pass  4 Test12= 7.57D-15 2.78D-09 XBig12= 1.64D-06 1.84D-04.
     29 vectors produced by pass  5 Test12= 7.57D-15 2.78D-09 XBig12= 4.98D-09 8.65D-06.
     13 vectors produced by pass  6 Test12= 7.57D-15 2.78D-09 XBig12= 1.29D-11 4.92D-07.
      2 vectors produced by pass  7 Test12= 7.57D-15 2.78D-09 XBig12= 4.40D-14 2.96D-08.
 InvSVY:  IOpt=1 It=  1 EMax= 2.00D-15
 Solved reduced A of dimension   194 with    30 vectors.
 End of Minotr F.D. properties file   721 does not exist.
 End of Minotr F.D. properties file   722 does not exist.
 End of Minotr F.D. properties file   788 does not exist.
 Calling FoFJK, ICntrl=    100127 FMM=F ISym2X=0 I1Cent= 0 IOpClX= 1 NMat=1 NMatS=1 NMatT=0.
 -------------------------------------------------------------------
 Center     Atomic                   Forces (Hartrees/Bohr)
 Number     Number              X              Y              Z
 -------------------------------------------------------------------
      1        6          -0.000152683   -0.000083735   -0.000030850
      2        6           0.000037766   -0.000183828   -0.000297463
      3        1          -0.000018175    0.000009137    0.000009171
      4        1           0.000000850   -0.000054253   -0.000097381
      5        7           0.000432923    0.000378450    0.000256604
      6        1           0.000024886   -0.000005428   -0.000001270
      7        1           0.000004012    0.000043270    0.000010865
      8        8           0.000204009   -0.000241728   -0.000532507
      9        1           0.000008316   -0.000007093   -0.000014299
     10        8          -0.000597058    0.000131539    0.000661197
     11        1           0.000055155    0.000013670    0.000035934
 -------------------------------------------------------------------
 Cartesian Forces:  Max     0.000661197 RMS     0.000231365
 IRC-IRC-IRC-IRC-IRC-IRC-IRC-IRC-IRC-IRC-IRC-IRC-IRC-IRC-IRC-IRC-IRC-IRC
 Pt160 Step number   1 out of a maximum of  20
 Modified Bulirsch-Stoer Extrapolation Cycles:
    EPS =    0.000010000000000
      PEZero:  N= 2 I= 1 D=  5.58D-04 Err=  2.53D-02
      PEZero:  N= 3 I= 2 D=  5.58D-04 Err=  5.66D-03
      PEZero:  N= 3 I= 1 D=  1.12D-03 Err=  1.68D-02
      PEZero:  N= 4 I= 3 D=  2.79D-04 Err=  2.04D-06
      PEZero:  N= 4 I= 2 D=  8.36D-04 Err=  5.66D-03
 Maximum DWI energy   std dev =  0.000000003 at pt    17
 Maximum DWI gradient std dev =  0.020403575 at pt    71
 CORRECTOR INTEGRATION CONVERGENCE:
   Recorrection delta-x convergence threshold:    0.010000
   Delta-x Convergence Met
 Point Number: 126          Path Number:   2
   CHANGE IN THE REACTION COORDINATE =    0.10704
   NET REACTION COORDINATE UP TO THIS POINT =   13.48263
  # OF POINTS ALONG THE PATH = 160
  # OF STEPS =   1

 Calculating another point on the path.
 IRC-IRC-IRC-IRC-IRC-IRC-IRC-IRC-IRC-IRC-IRC-IRC-IRC-IRC-IRC-IRC-IRC-IRC
                          Input orientation:                          
 ---------------------------------------------------------------------
 Center     Atomic      Atomic             Coordinates (Angstroms)
 Number     Number       Type             X           Y           Z
 ---------------------------------------------------------------------
      1          6           0       -0.785461   -0.251339    0.214507
      2          6           0        0.212243   -0.951413    0.985743
      3          1           0        0.048866   -2.003677    1.180575
      4          1           0        1.135273   -0.469455    1.280517
      5          7           0        2.569386    0.553812   -0.709988
      6          1           0        1.712782    1.105916   -0.683788
      7          1           0        3.343294    1.216818   -0.722466
      8          8           0       -0.514994    1.087202    0.069623
      9          1           0       -1.254791    1.442086   -0.457053
     10          8           0       -1.781202   -0.756652   -0.284327
     11          1           0        2.582123    0.088367   -1.616619
 ---------------------------------------------------------------------
                    Distance matrix (angstroms):
                    1          2          3          4          5
     1  C    0.000000
     2  C    1.442332   0.000000
     3  H    2.167966   1.082548   0.000000
     4  H    2.207526   1.082201   1.882579   0.000000
     5  N    3.571828   3.270677   4.058078   2.658170   0.000000
     6  H    2.981659   3.044923   3.989240   2.583371   1.019450
     7  H    4.481074   4.174049   4.984618   3.425028   1.019150
     8  O    1.373258   2.350341   3.332520   2.571542   3.225786
     9  H    1.881211   3.156373   4.031703   3.519310   3.934125
    10  O    1.222978   2.371673   2.655213   3.322204   4.563564
    11  H    3.848252   3.670117   4.314897   3.286021   1.019206
                    6          7          8          9         10
     6  H    0.000000
     7  H    1.634738   0.000000
     8  O    2.351800   3.940887   0.000000
     9  H    2.995147   4.611245   0.975002   0.000000
    10  O    3.979529   5.508812   2.264589   2.267464   0.000000
    11  H    1.631359   1.628586   3.665135   4.230728   4.639791
                   11
    11  H    0.000000
 Symmetry turned off by external request.
 Stoichiometry    C2H6NO2(2)
 Framework group  C1[X(C2H6NO2)]
 Deg. of freedom    27
 Full point group                 C1      NOp   1
 Rotational constants (GHZ):           7.6034576           2.3917096           2.0894239
 Standard basis: 6-31G(d) (6D, 7F)
    87 basis functions,   164 primitive gaussians,    87 cartesian basis functions
    21 alpha electrons       20 beta electrons
       nuclear repulsion energy       170.1274863520 Hartrees.
 NAtoms=   11 NActive=   11 NUniq=   11 SFac= 1.00D+00 NAtFMM=   60 NAOKFM=F Big=F
 Integral buffers will be    131072 words long.
 Raffenetti 2 integral format.
 Two-electron integral symmetry is turned off.
 One-electron integrals computed using PRISM.
 NBasis=    87 RedAO= T EigKep=  3.46D-03  NBF=    87
 NBsUse=    87 1.00D-06 EigRej= -1.00D+00 NBFU=    87
 Initial guess from the checkpoint file:  "glycine_minus_ammonia_irc.chk"
 B after Tr=     0.000330    0.000027   -0.000201
         Rot=    1.000000   -0.000074    0.000035   -0.000022 Ang=  -0.01 deg.
 Initial guess <Sx>= 0.0000 <Sy>= 0.0000 <Sz>= 0.5000 <S**2>= 0.7581 S= 0.5041
 ExpMin= 1.61D-01 ExpMax= 5.48D+03 ExpMxC= 8.25D+02 IAcc=3 IRadAn=         5 AccDes= 0.00D+00
 Harris functional with IExCor=  402 and IRadAn=       5 diagonalized for initial guess.
 HarFok:  IExCor=  402 AccDes= 0.00D+00 IRadAn=         5 IDoV= 1 UseB2=F ITyADJ=14
 ICtDFT=  3500011 ScaDFX=  1.000000  1.000000  1.000000  1.000000
 FoFCou: FMM=F IPFlag=           0 FMFlag=      100000 FMFlg1=           0
         NFxFlg=           0 DoJE=T BraDBF=F KetDBF=T FulRan=T
         wScrn=  0.000000 ICntrl=       500 IOpCl=  0 I1Cent=   200000004 NGrid=           0
         NMat0=    1 NMatS0=      1 NMatT0=    0 NMatD0=    1 NMtDS0=    0 NMtDT0=    0
 Symmetry not used in FoFCou.
 Keep R1 and R2 ints in memory in canonical form, NReq=18299015.
 Requested convergence on RMS density matrix=1.00D-08 within 128 cycles.
 Requested convergence on MAX density matrix=1.00D-06.
 Requested convergence on             energy=1.00D-06.
 No special actions if energy rises.
 Integral accuracy reduced to 1.0D-05 until final iterations.
 Initial convergence to 1.0D-05 achieved.  Increase integral accuracy.
 SCF Done:  E(UB3LYP) =  -284.969699152     A.U. after   12 cycles
            NFock= 12  Conv=0.27D-08     -V/T= 2.0089
 <Sx>= 0.0000 <Sy>= 0.0000 <Sz>= 0.5000 <S**2>= 0.7581 S= 0.5041
 <L.S>=  0.00000000000    
 Annihilation of the first spin contaminant:
 S**2 before annihilation     0.7581,   after     0.7500
 DoSCS=F DFT=T ScalE2(SS,OS)=  1.000000  1.000000
 Range of M.O.s used for correlation:     1    87
 NBasis=    87 NAE=    21 NBE=    20 NFC=     0 NFV=     0
 NROrb=     87 NOA=    21 NOB=    20 NVA=    66 NVB=    67
 Symmetrizing basis deriv contribution to polar:
 IMax=3 JMax=2 DiffMx= 0.00D+00
 G2DrvN: will do    12 centers at a time, making    1 passes.
 Calling FoFCou, ICntrl=  3107 FMM=F I1Cent=   0 AccDes= 0.00D+00.
 End of G2Drv F.D. properties file   721 does not exist.
 End of G2Drv F.D. properties file   722 does not exist.
 End of G2Drv F.D. properties file   788 does not exist.
          IDoAtm=11111111111
          Differentiating once with respect to nuclear coordinates.
 Keep R1 and R2 ints in memory in canonical form, NReq=18295900.
          There are    36 degrees of freedom in the 1st order CPHF.  IDoFFX=6 NUNeed=     0.
     30 vectors produced by pass  0 Test12= 7.57D-15 2.78D-09 XBig12= 5.11D-01 3.65D-01.
 AX will form    30 AO Fock derivatives at one time.
     30 vectors produced by pass  1 Test12= 7.57D-15 2.78D-09 XBig12= 3.71D-01 2.17D-01.
     30 vectors produced by pass  2 Test12= 7.57D-15 2.78D-09 XBig12= 2.60D-02 6.79D-02.
     30 vectors produced by pass  3 Test12= 7.57D-15 2.78D-09 XBig12= 2.88D-04 5.22D-03.
     30 vectors produced by pass  4 Test12= 7.57D-15 2.78D-09 XBig12= 1.65D-06 1.84D-04.
     29 vectors produced by pass  5 Test12= 7.57D-15 2.78D-09 XBig12= 4.95D-09 8.66D-06.
     13 vectors produced by pass  6 Test12= 7.57D-15 2.78D-09 XBig12= 1.29D-11 4.91D-07.
      2 vectors produced by pass  7 Test12= 7.57D-15 2.78D-09 XBig12= 4.34D-14 2.98D-08.
 InvSVY:  IOpt=1 It=  1 EMax= 2.00D-15
 Solved reduced A of dimension   194 with    30 vectors.
 End of Minotr F.D. properties file   721 does not exist.
 End of Minotr F.D. properties file   722 does not exist.
 End of Minotr F.D. properties file   788 does not exist.
 Calling FoFJK, ICntrl=    100127 FMM=F ISym2X=0 I1Cent= 0 IOpClX= 1 NMat=1 NMatS=1 NMatT=0.
 -------------------------------------------------------------------
 Center     Atomic                   Forces (Hartrees/Bohr)
 Number     Number              X              Y              Z
 -------------------------------------------------------------------
      1        6          -0.000153779   -0.000084495   -0.000032176
      2        6           0.000041089   -0.000186266   -0.000309305
      3        1          -0.000017481    0.000008772    0.000008537
      4        1           0.000001288   -0.000054114   -0.000098296
      5        7           0.000434987    0.000379964    0.000265001
      6        1           0.000025046   -0.000004703   -0.000001094
      7        1           0.000005063    0.000043508    0.000013249
      8        8           0.000203400   -0.000246764   -0.000546248
      9        1           0.000008100   -0.000007333   -0.000014467
     10        8          -0.000603827    0.000136661    0.000678943
     11        1           0.000056114    0.000014769    0.000035856
 -------------------------------------------------------------------
 Cartesian Forces:  Max     0.000678943 RMS     0.000235704
 IRC-IRC-IRC-IRC-IRC-IRC-IRC-IRC-IRC-IRC-IRC-IRC-IRC-IRC-IRC-IRC-IRC-IRC
 Pt161 Step number   1 out of a maximum of  20
 Modified Bulirsch-Stoer Extrapolation Cycles:
    EPS =    0.000010000000000
      PEZero:  N= 2 I= 1 D=  5.58D-04 Err=  2.61D-02
      PEZero:  N= 3 I= 2 D=  5.58D-04 Err=  4.26D-03
      PEZero:  N= 3 I= 1 D=  1.12D-03 Err=  1.97D-02
      PEZero:  N= 4 I= 3 D=  2.79D-04 Err=  2.13D-06
      PEZero:  N= 4 I= 2 D=  8.36D-04 Err=  4.26D-03
 Maximum DWI energy   std dev =  0.000000003 at pt    13
 Maximum DWI gradient std dev =  0.019511523 at pt    71
 CORRECTOR INTEGRATION CONVERGENCE:
   Recorrection delta-x convergence threshold:    0.010000
   Delta-x Convergence Met
 Point Number: 127          Path Number:   2
   CHANGE IN THE REACTION COORDINATE =    0.10704
   NET REACTION COORDINATE UP TO THIS POINT =   13.58967
  # OF POINTS ALONG THE PATH = 161
  # OF STEPS =   1

 Calculating another point on the path.
 IRC-IRC-IRC-IRC-IRC-IRC-IRC-IRC-IRC-IRC-IRC-IRC-IRC-IRC-IRC-IRC-IRC-IRC
                          Input orientation:                          
 ---------------------------------------------------------------------
 Center     Atomic      Atomic             Coordinates (Angstroms)
 Number     Number       Type             X           Y           Z
 ---------------------------------------------------------------------
      1          6           0       -0.787154   -0.252300    0.214220
      2          6           0        0.212534   -0.953798    0.981701
      3          1           0        0.045502   -2.004488    1.181913
      4          1           0        1.140213   -0.474978    1.267222
      5          7           0        2.574127    0.557830   -0.707036
      6          1           0        1.715028    1.106203   -0.683841
      7          1           0        3.345094    1.224241   -0.720091
      8          8           0       -0.512985    1.084941    0.064447
      9          1           0       -1.254153    1.440925   -0.459555
     10          8           0       -1.787228   -0.755511   -0.277992
     11          1           0        2.590454    0.089923   -1.612346
 ---------------------------------------------------------------------
                    Distance matrix (angstroms):
                    1          2          3          4          5
     1  C    0.000000
     2  C    1.442395   0.000000
     3  H    2.167927   1.082560   0.000000
     4  H    2.207520   1.082303   1.882837   0.000000
     5  N    3.578160   3.273220   4.065409   2.649621   0.000000
     6  H    2.985458   3.045508   3.993089   2.576275   1.019462
     7  H    4.486489   4.177664   4.992957   3.420271   1.019149
     8  O    1.373250   2.350360   3.332449   2.571591   3.225414
     9  H    1.881242   3.156436   4.031674   3.519294   3.936601
    10  O    1.222964   2.371749   2.655215   3.322093   4.574971
    11  H    3.855087   3.670550   4.321021   3.273259   1.019211
                    6          7          8          9         10
     6  H    0.000000
     7  H    1.634737   0.000000
     8  O    2.350410   3.939503   0.000000
     9  H    2.996393   4.611714   0.975003   0.000000
    10  O    3.987040   5.518659   2.264558   2.267480   0.000000
    11  H    1.631355   1.628582   3.665110   4.234989   4.653962
                   11
    11  H    0.000000
 Symmetry turned off by external request.
 Stoichiometry    C2H6NO2(2)
 Framework group  C1[X(C2H6NO2)]
 Deg. of freedom    27
 Full point group                 C1      NOp   1
 Rotational constants (GHZ):           7.6433290           2.3857728           2.0818398
 Standard basis: 6-31G(d) (6D, 7F)
    87 basis functions,   164 primitive gaussians,    87 cartesian basis functions
    21 alpha electrons       20 beta electrons
       nuclear repulsion energy       170.0888476792 Hartrees.
 NAtoms=   11 NActive=   11 NUniq=   11 SFac= 1.00D+00 NAtFMM=   60 NAOKFM=F Big=F
 Integral buffers will be    131072 words long.
 Raffenetti 2 integral format.
 Two-electron integral symmetry is turned off.
 One-electron integrals computed using PRISM.
 NBasis=    87 RedAO= T EigKep=  3.47D-03  NBF=    87
 NBsUse=    87 1.00D-06 EigRej= -1.00D+00 NBFU=    87
 Initial guess from the checkpoint file:  "glycine_minus_ammonia_irc.chk"
 B after Tr=     0.000333    0.000029   -0.000197
         Rot=    1.000000   -0.000078    0.000036   -0.000023 Ang=  -0.01 deg.
 Initial guess <Sx>= 0.0000 <Sy>= 0.0000 <Sz>= 0.5000 <S**2>= 0.7581 S= 0.5041
 ExpMin= 1.61D-01 ExpMax= 5.48D+03 ExpMxC= 8.25D+02 IAcc=3 IRadAn=         5 AccDes= 0.00D+00
 Harris functional with IExCor=  402 and IRadAn=       5 diagonalized for initial guess.
 HarFok:  IExCor=  402 AccDes= 0.00D+00 IRadAn=         5 IDoV= 1 UseB2=F ITyADJ=14
 ICtDFT=  3500011 ScaDFX=  1.000000  1.000000  1.000000  1.000000
 FoFCou: FMM=F IPFlag=           0 FMFlag=      100000 FMFlg1=           0
         NFxFlg=           0 DoJE=T BraDBF=F KetDBF=T FulRan=T
         wScrn=  0.000000 ICntrl=       500 IOpCl=  0 I1Cent=   200000004 NGrid=           0
         NMat0=    1 NMatS0=      1 NMatT0=    0 NMatD0=    1 NMtDS0=    0 NMtDT0=    0
 Symmetry not used in FoFCou.
 Keep R1 and R2 ints in memory in canonical form, NReq=18299015.
 Requested convergence on RMS density matrix=1.00D-08 within 128 cycles.
 Requested convergence on MAX density matrix=1.00D-06.
 Requested convergence on             energy=1.00D-06.
 No special actions if energy rises.
 Integral accuracy reduced to 1.0D-05 until final iterations.
 Initial convergence to 1.0D-05 achieved.  Increase integral accuracy.
 SCF Done:  E(UB3LYP) =  -284.969739362     A.U. after   12 cycles
            NFock= 12  Conv=0.28D-08     -V/T= 2.0089
 <Sx>= 0.0000 <Sy>= 0.0000 <Sz>= 0.5000 <S**2>= 0.7581 S= 0.5041
 <L.S>=  0.00000000000    
 Annihilation of the first spin contaminant:
 S**2 before annihilation     0.7581,   after     0.7500
 DoSCS=F DFT=T ScalE2(SS,OS)=  1.000000  1.000000
 Range of M.O.s used for correlation:     1    87
 NBasis=    87 NAE=    21 NBE=    20 NFC=     0 NFV=     0
 NROrb=     87 NOA=    21 NOB=    20 NVA=    66 NVB=    67
 Symmetrizing basis deriv contribution to polar:
 IMax=3 JMax=2 DiffMx= 0.00D+00
 G2DrvN: will do    12 centers at a time, making    1 passes.
 Calling FoFCou, ICntrl=  3107 FMM=F I1Cent=   0 AccDes= 0.00D+00.
 End of G2Drv F.D. properties file   721 does not exist.
 End of G2Drv F.D. properties file   722 does not exist.
 End of G2Drv F.D. properties file   788 does not exist.
          IDoAtm=11111111111
          Differentiating once with respect to nuclear coordinates.
 Keep R1 and R2 ints in memory in canonical form, NReq=18295900.
          There are    36 degrees of freedom in the 1st order CPHF.  IDoFFX=6 NUNeed=     0.
     30 vectors produced by pass  0 Test12= 7.57D-15 2.78D-09 XBig12= 5.13D-01 3.67D-01.
 AX will form    30 AO Fock derivatives at one time.
     30 vectors produced by pass  1 Test12= 7.57D-15 2.78D-09 XBig12= 3.74D-01 2.18D-01.
     30 vectors produced by pass  2 Test12= 7.57D-15 2.78D-09 XBig12= 2.63D-02 6.83D-02.
     30 vectors produced by pass  3 Test12= 7.57D-15 2.78D-09 XBig12= 2.90D-04 5.24D-03.
     30 vectors produced by pass  4 Test12= 7.57D-15 2.78D-09 XBig12= 1.65D-06 1.85D-04.
     29 vectors produced by pass  5 Test12= 7.57D-15 2.78D-09 XBig12= 4.92D-09 8.67D-06.
     13 vectors produced by pass  6 Test12= 7.57D-15 2.78D-09 XBig12= 1.29D-11 4.90D-07.
      2 vectors produced by pass  7 Test12= 7.57D-15 2.78D-09 XBig12= 4.29D-14 2.99D-08.
 InvSVY:  IOpt=1 It=  1 EMax= 2.44D-15
 Solved reduced A of dimension   194 with    30 vectors.
 End of Minotr F.D. properties file   721 does not exist.
 End of Minotr F.D. properties file   722 does not exist.
 End of Minotr F.D. properties file   788 does not exist.
 Calling FoFJK, ICntrl=    100127 FMM=F ISym2X=0 I1Cent= 0 IOpClX= 1 NMat=1 NMatS=1 NMatT=0.
 -------------------------------------------------------------------
 Center     Atomic                   Forces (Hartrees/Bohr)
 Number     Number              X              Y              Z
 -------------------------------------------------------------------
      1        6          -0.000154757   -0.000085208   -0.000033587
      2        6           0.000044242   -0.000188449   -0.000320876
      3        1          -0.000016733    0.000008358    0.000007847
      4        1           0.000001742   -0.000053853   -0.000098999
      5        7           0.000436374    0.000380854    0.000273022
      6        1           0.000025196   -0.000003967   -0.000000907
      7        1           0.000006039    0.000043626    0.000015766
      8        8           0.000202412   -0.000251602   -0.000559552
      9        1           0.000007886   -0.000007556   -0.000014608
     10        8          -0.000609434    0.000141816    0.000696204
     11        1           0.000057034    0.000015982    0.000035688
 -------------------------------------------------------------------
 Cartesian Forces:  Max     0.000696204 RMS     0.000239788
 IRC-IRC-IRC-IRC-IRC-IRC-IRC-IRC-IRC-IRC-IRC-IRC-IRC-IRC-IRC-IRC-IRC-IRC
 Pt162 Step number   1 out of a maximum of  20
 Modified Bulirsch-Stoer Extrapolation Cycles:
    EPS =    0.000010000000000
      PEZero:  N= 2 I= 1 D=  5.58D-04 Err=  2.68D-02
      PEZero:  N= 3 I= 2 D=  5.58D-04 Err=  2.93D-03
      PEZero:  N= 3 I= 1 D=  1.12D-03 Err=  2.24D-02
      PEZero:  N= 4 I= 3 D=  2.79D-04 Err=  2.21D-06
      PEZero:  N= 4 I= 2 D=  8.36D-04 Err=  2.93D-03
 Maximum DWI energy   std dev =  0.000000003 at pt    13
 Maximum DWI gradient std dev =  0.018647582 at pt    71
 CORRECTOR INTEGRATION CONVERGENCE:
   Recorrection delta-x convergence threshold:    0.010000
   Delta-x Convergence Met
 Point Number: 128          Path Number:   2
   CHANGE IN THE REACTION COORDINATE =    0.10704
   NET REACTION COORDINATE UP TO THIS POINT =   13.69671
  # OF POINTS ALONG THE PATH = 162
  # OF STEPS =   1

 Calculating another point on the path.
 IRC-IRC-IRC-IRC-IRC-IRC-IRC-IRC-IRC-IRC-IRC-IRC-IRC-IRC-IRC-IRC-IRC-IRC
                          Input orientation:                          
 ---------------------------------------------------------------------
 Center     Atomic      Atomic             Coordinates (Angstroms)
 Number     Number       Type             X           Y           Z
 ---------------------------------------------------------------------
      1          6           0       -0.788827   -0.253251    0.213920
      2          6           0        0.212869   -0.956169    0.977588
      3          1           0        0.042315   -2.005276    1.183128
      4          1           0        1.145033   -0.480466    1.253958
      5          7           0        2.578805    0.561798   -0.704048
      6          1           0        1.717313    1.106549   -0.683864
      7          1           0        3.346926    1.231480   -0.717391
      8          8           0       -0.511017    1.082671    0.059231
      9          1           0       -1.253576    1.439754   -0.462047
     10          8           0       -1.793212   -0.754341   -0.271599
     11          1           0        2.598813    0.091665   -1.608136
 ---------------------------------------------------------------------
                    Distance matrix (angstroms):
                    1          2          3          4          5
     1  C    0.000000
     2  C    1.442455   0.000000
     3  H    2.167891   1.082571   0.000000
     4  H    2.207514   1.082406   1.883095   0.000000
     5  N    3.584399   3.275634   4.072479   2.641175   0.000000
     6  H    2.989283   3.046076   3.996840   2.569294   1.019475
     7  H    4.491795   4.181038   5.000901   3.415452   1.019148
     8  O    1.373243   2.350375   3.332377   2.571628   3.225043
     9  H    1.881274   3.156495   4.031646   3.519268   3.939101
    10  O    1.222951   2.371827   2.655227   3.321990   4.586258
    11  H    3.861990   3.671057   4.327123   3.260735   1.019215
                    6          7          8          9         10
     6  H    0.000000
     7  H    1.634739   0.000000
     8  O    2.349088   3.938148   0.000000
     9  H    2.997734   4.612288   0.975004   0.000000
    10  O    3.994579   5.528403   2.264528   2.267494   0.000000
    11  H    1.631353   1.628581   3.665140   4.239313   4.668184
                   11
    11  H    0.000000
 Symmetry turned off by external request.
 Stoichiometry    C2H6NO2(2)
 Framework group  C1[X(C2H6NO2)]
 Deg. of freedom    27
 Full point group                 C1      NOp   1
 Rotational constants (GHZ):           7.6835622           2.3799262           2.0743672
 Standard basis: 6-31G(d) (6D, 7F)
    87 basis functions,   164 primitive gaussians,    87 cartesian basis functions
    21 alpha electrons       20 beta electrons
       nuclear repulsion energy       170.0509415430 Hartrees.
 NAtoms=   11 NActive=   11 NUniq=   11 SFac= 1.00D+00 NAtFMM=   60 NAOKFM=F Big=F
 Integral buffers will be    131072 words long.
 Raffenetti 2 integral format.
 Two-electron integral symmetry is turned off.
 One-electron integrals computed using PRISM.
 NBasis=    87 RedAO= T EigKep=  3.47D-03  NBF=    87
 NBsUse=    87 1.00D-06 EigRej= -1.00D+00 NBFU=    87
 Initial guess from the checkpoint file:  "glycine_minus_ammonia_irc.chk"
 B after Tr=     0.000335    0.000031   -0.000193
         Rot=    1.000000   -0.000081    0.000037   -0.000023 Ang=  -0.01 deg.
 Initial guess <Sx>= 0.0000 <Sy>= 0.0000 <Sz>= 0.5000 <S**2>= 0.7581 S= 0.5041
 ExpMin= 1.61D-01 ExpMax= 5.48D+03 ExpMxC= 8.25D+02 IAcc=3 IRadAn=         5 AccDes= 0.00D+00
 Harris functional with IExCor=  402 and IRadAn=       5 diagonalized for initial guess.
 HarFok:  IExCor=  402 AccDes= 0.00D+00 IRadAn=         5 IDoV= 1 UseB2=F ITyADJ=14
 ICtDFT=  3500011 ScaDFX=  1.000000  1.000000  1.000000  1.000000
 FoFCou: FMM=F IPFlag=           0 FMFlag=      100000 FMFlg1=           0
         NFxFlg=           0 DoJE=T BraDBF=F KetDBF=T FulRan=T
         wScrn=  0.000000 ICntrl=       500 IOpCl=  0 I1Cent=   200000004 NGrid=           0
         NMat0=    1 NMatS0=      1 NMatT0=    0 NMatD0=    1 NMtDS0=    0 NMtDT0=    0
 Symmetry not used in FoFCou.
 Keep R1 and R2 ints in memory in canonical form, NReq=18299015.
 Requested convergence on RMS density matrix=1.00D-08 within 128 cycles.
 Requested convergence on MAX density matrix=1.00D-06.
 Requested convergence on             energy=1.00D-06.
 No special actions if energy rises.
 Integral accuracy reduced to 1.0D-05 until final iterations.
 Initial convergence to 1.0D-05 achieved.  Increase integral accuracy.
 SCF Done:  E(UB3LYP) =  -284.969780211     A.U. after   12 cycles
            NFock= 12  Conv=0.30D-08     -V/T= 2.0089
 <Sx>= 0.0000 <Sy>= 0.0000 <Sz>= 0.5000 <S**2>= 0.7581 S= 0.5041
 <L.S>=  0.00000000000    
 Annihilation of the first spin contaminant:
 S**2 before annihilation     0.7581,   after     0.7500
 DoSCS=F DFT=T ScalE2(SS,OS)=  1.000000  1.000000
 Range of M.O.s used for correlation:     1    87
 NBasis=    87 NAE=    21 NBE=    20 NFC=     0 NFV=     0
 NROrb=     87 NOA=    21 NOB=    20 NVA=    66 NVB=    67
 Symmetrizing basis deriv contribution to polar:
 IMax=3 JMax=2 DiffMx= 0.00D+00
 G2DrvN: will do    12 centers at a time, making    1 passes.
 Calling FoFCou, ICntrl=  3107 FMM=F I1Cent=   0 AccDes= 0.00D+00.
 End of G2Drv F.D. properties file   721 does not exist.
 End of G2Drv F.D. properties file   722 does not exist.
 End of G2Drv F.D. properties file   788 does not exist.
          IDoAtm=11111111111
          Differentiating once with respect to nuclear coordinates.
 Keep R1 and R2 ints in memory in canonical form, NReq=18295900.
          There are    36 degrees of freedom in the 1st order CPHF.  IDoFFX=6 NUNeed=     0.
     30 vectors produced by pass  0 Test12= 7.57D-15 2.78D-09 XBig12= 5.15D-01 3.68D-01.
 AX will form    30 AO Fock derivatives at one time.
     30 vectors produced by pass  1 Test12= 7.57D-15 2.78D-09 XBig12= 3.77D-01 2.19D-01.
     30 vectors produced by pass  2 Test12= 7.57D-15 2.78D-09 XBig12= 2.65D-02 6.87D-02.
     30 vectors produced by pass  3 Test12= 7.57D-15 2.78D-09 XBig12= 2.91D-04 5.25D-03.
     30 vectors produced by pass  4 Test12= 7.57D-15 2.78D-09 XBig12= 1.66D-06 1.85D-04.
     29 vectors produced by pass  5 Test12= 7.57D-15 2.78D-09 XBig12= 4.90D-09 8.68D-06.
     13 vectors produced by pass  6 Test12= 7.57D-15 2.78D-09 XBig12= 1.29D-11 4.87D-07.
      2 vectors produced by pass  7 Test12= 7.57D-15 2.78D-09 XBig12= 4.24D-14 3.00D-08.
 InvSVY:  IOpt=1 It=  1 EMax= 2.00D-15
 Solved reduced A of dimension   194 with    30 vectors.
 End of Minotr F.D. properties file   721 does not exist.
 End of Minotr F.D. properties file   722 does not exist.
 End of Minotr F.D. properties file   788 does not exist.
 Calling FoFJK, ICntrl=    100127 FMM=F ISym2X=0 I1Cent= 0 IOpClX= 1 NMat=1 NMatS=1 NMatT=0.
 -------------------------------------------------------------------
 Center     Atomic                   Forces (Hartrees/Bohr)
 Number     Number              X              Y              Z
 -------------------------------------------------------------------
      1        6          -0.000155462   -0.000085791   -0.000034964
      2        6           0.000047260   -0.000190419   -0.000332073
      3        1          -0.000015942    0.000007922    0.000007089
      4        1           0.000002165   -0.000053488   -0.000099511
      5        7           0.000437105    0.000381139    0.000280632
      6        1           0.000025334   -0.000003226   -0.000000713
      7        1           0.000006926    0.000043620    0.000018397
      8        8           0.000201074   -0.000256176   -0.000572369
      9        1           0.000007659   -0.000007776   -0.000014732
     10        8          -0.000614032    0.000146894    0.000712804
     11        1           0.000057913    0.000017302    0.000035439
 -------------------------------------------------------------------
 Cartesian Forces:  Max     0.000712804 RMS     0.000243602
 IRC-IRC-IRC-IRC-IRC-IRC-IRC-IRC-IRC-IRC-IRC-IRC-IRC-IRC-IRC-IRC-IRC-IRC
 Pt163 Step number   1 out of a maximum of  20
 Modified Bulirsch-Stoer Extrapolation Cycles:
    EPS =    0.000010000000000
      PEZero:  N= 2 I= 1 D=  5.58D-04 Err=  2.74D-02
      PEZero:  N= 3 I= 2 D=  5.58D-04 Err=  1.68D-03
      PEZero:  N= 3 I= 1 D=  1.12D-03 Err=  2.49D-02
      PEZero:  N= 4 I= 3 D=  2.79D-04 Err=  2.28D-06
      PEZero:  N= 4 I= 2 D=  8.36D-04 Err=  1.68D-03
 Maximum DWI energy   std dev =  0.000000003 at pt    13
 Maximum DWI gradient std dev =  0.017828530 at pt    71
 CORRECTOR INTEGRATION CONVERGENCE:
   Recorrection delta-x convergence threshold:    0.010000
   Delta-x Convergence Met
 Point Number: 129          Path Number:   2
   CHANGE IN THE REACTION COORDINATE =    0.10704
   NET REACTION COORDINATE UP TO THIS POINT =   13.80376
  # OF POINTS ALONG THE PATH = 163
  # OF STEPS =   1

 Calculating another point on the path.
 IRC-IRC-IRC-IRC-IRC-IRC-IRC-IRC-IRC-IRC-IRC-IRC-IRC-IRC-IRC-IRC-IRC-IRC
                          Input orientation:                          
 ---------------------------------------------------------------------
 Center     Atomic      Atomic             Coordinates (Angstroms)
 Number     Number       Type             X           Y           Z
 ---------------------------------------------------------------------
      1          6           0       -0.790480   -0.254193    0.213608
      2          6           0        0.213244   -0.958528    0.973408
      3          1           0        0.039305   -2.006043    1.184215
      4          1           0        1.149728   -0.485915    1.240737
      5          7           0        2.583419    0.565716   -0.701027
      6          1           0        1.719635    1.106952   -0.683857
      7          1           0        3.348788    1.238540   -0.714359
      8          8           0       -0.509090    1.080392    0.053975
      9          1           0       -1.253061    1.438575   -0.464528
     10          8           0       -1.799152   -0.753142   -0.265149
     11          1           0        2.607203    0.093603   -1.603996
 ---------------------------------------------------------------------
                    Distance matrix (angstroms):
                    1          2          3          4          5
     1  C    0.000000
     2  C    1.442514   0.000000
     3  H    2.167856   1.082582   0.000000
     4  H    2.207510   1.082511   1.883355   0.000000
     5  N    3.590544   3.277923   4.079289   2.632840   0.000000
     6  H    2.993132   3.046629   4.000493   2.562436   1.019487
     7  H    4.496990   4.184173   5.008451   3.410573   1.019147
     8  O    1.373238   2.350387   3.332306   2.571653   3.224675
     9  H    1.881306   3.156550   4.031619   3.519231   3.941624
    10  O    1.222938   2.371907   2.655248   3.321897   4.597424
    11  H    3.868966   3.671651   4.333213   3.248473   1.019220
                    6          7          8          9         10
     6  H    0.000000
     7  H    1.634743   0.000000
     8  O    2.347832   3.936822   0.000000
     9  H    2.999167   4.612965   0.975004   0.000000
    10  O    4.002141   5.538040   2.264498   2.267507   0.000000
    11  H    1.631352   1.628584   3.665228   4.243698   4.682462
                   11
    11  H    0.000000
 Symmetry turned off by external request.
 Stoichiometry    C2H6NO2(2)
 Framework group  C1[X(C2H6NO2)]
 Deg. of freedom    27
 Full point group                 C1      NOp   1
 Rotational constants (GHZ):           7.7241406           2.3741688           2.0670057
 Standard basis: 6-31G(d) (6D, 7F)
    87 basis functions,   164 primitive gaussians,    87 cartesian basis functions
    21 alpha electrons       20 beta electrons
       nuclear repulsion energy       170.0137424658 Hartrees.
 NAtoms=   11 NActive=   11 NUniq=   11 SFac= 1.00D+00 NAtFMM=   60 NAOKFM=F Big=F
 Integral buffers will be    131072 words long.
 Raffenetti 2 integral format.
 Two-electron integral symmetry is turned off.
 One-electron integrals computed using PRISM.
 NBasis=    87 RedAO= T EigKep=  3.47D-03  NBF=    87
 NBsUse=    87 1.00D-06 EigRej= -1.00D+00 NBFU=    87
 Initial guess from the checkpoint file:  "glycine_minus_ammonia_irc.chk"
 B after Tr=     0.000337    0.000033   -0.000189
         Rot=    1.000000   -0.000085    0.000038   -0.000023 Ang=  -0.01 deg.
 Initial guess <Sx>= 0.0000 <Sy>= 0.0000 <Sz>= 0.5000 <S**2>= 0.7581 S= 0.5041
 ExpMin= 1.61D-01 ExpMax= 5.48D+03 ExpMxC= 8.25D+02 IAcc=3 IRadAn=         5 AccDes= 0.00D+00
 Harris functional with IExCor=  402 and IRadAn=       5 diagonalized for initial guess.
 HarFok:  IExCor=  402 AccDes= 0.00D+00 IRadAn=         5 IDoV= 1 UseB2=F ITyADJ=14
 ICtDFT=  3500011 ScaDFX=  1.000000  1.000000  1.000000  1.000000
 FoFCou: FMM=F IPFlag=           0 FMFlag=      100000 FMFlg1=           0
         NFxFlg=           0 DoJE=T BraDBF=F KetDBF=T FulRan=T
         wScrn=  0.000000 ICntrl=       500 IOpCl=  0 I1Cent=   200000004 NGrid=           0
         NMat0=    1 NMatS0=      1 NMatT0=    0 NMatD0=    1 NMtDS0=    0 NMtDT0=    0
 Symmetry not used in FoFCou.
 Keep R1 and R2 ints in memory in canonical form, NReq=18299015.
 Requested convergence on RMS density matrix=1.00D-08 within 128 cycles.
 Requested convergence on MAX density matrix=1.00D-06.
 Requested convergence on             energy=1.00D-06.
 No special actions if energy rises.
 Integral accuracy reduced to 1.0D-05 until final iterations.
 Initial convergence to 1.0D-05 achieved.  Increase integral accuracy.
 SCF Done:  E(UB3LYP) =  -284.969821651     A.U. after   12 cycles
            NFock= 12  Conv=0.31D-08     -V/T= 2.0089
 <Sx>= 0.0000 <Sy>= 0.0000 <Sz>= 0.5000 <S**2>= 0.7581 S= 0.5041
 <L.S>=  0.00000000000    
 Annihilation of the first spin contaminant:
 S**2 before annihilation     0.7581,   after     0.7500
 DoSCS=F DFT=T ScalE2(SS,OS)=  1.000000  1.000000
 Range of M.O.s used for correlation:     1    87
 NBasis=    87 NAE=    21 NBE=    20 NFC=     0 NFV=     0
 NROrb=     87 NOA=    21 NOB=    20 NVA=    66 NVB=    67
 Symmetrizing basis deriv contribution to polar:
 IMax=3 JMax=2 DiffMx= 0.00D+00
 G2DrvN: will do    12 centers at a time, making    1 passes.
 Calling FoFCou, ICntrl=  3107 FMM=F I1Cent=   0 AccDes= 0.00D+00.
 End of G2Drv F.D. properties file   721 does not exist.
 End of G2Drv F.D. properties file   722 does not exist.
 End of G2Drv F.D. properties file   788 does not exist.
          IDoAtm=11111111111
          Differentiating once with respect to nuclear coordinates.
 Keep R1 and R2 ints in memory in canonical form, NReq=18295900.
          There are    36 degrees of freedom in the 1st order CPHF.  IDoFFX=6 NUNeed=     0.
     30 vectors produced by pass  0 Test12= 7.57D-15 2.78D-09 XBig12= 5.17D-01 3.70D-01.
 AX will form    30 AO Fock derivatives at one time.
     30 vectors produced by pass  1 Test12= 7.57D-15 2.78D-09 XBig12= 3.80D-01 2.20D-01.
     30 vectors produced by pass  2 Test12= 7.57D-15 2.78D-09 XBig12= 2.68D-02 6.91D-02.
     30 vectors produced by pass  3 Test12= 7.57D-15 2.78D-09 XBig12= 2.93D-04 5.25D-03.
     30 vectors produced by pass  4 Test12= 7.57D-15 2.78D-09 XBig12= 1.66D-06 1.85D-04.
     29 vectors produced by pass  5 Test12= 7.57D-15 2.78D-09 XBig12= 4.87D-09 8.69D-06.
     13 vectors produced by pass  6 Test12= 7.57D-15 2.78D-09 XBig12= 1.29D-11 4.84D-07.
      2 vectors produced by pass  7 Test12= 7.57D-15 2.78D-09 XBig12= 4.21D-14 3.01D-08.
 InvSVY:  IOpt=1 It=  1 EMax= 1.78D-15
 Solved reduced A of dimension   194 with    30 vectors.
 End of Minotr F.D. properties file   721 does not exist.
 End of Minotr F.D. properties file   722 does not exist.
 End of Minotr F.D. properties file   788 does not exist.
 Calling FoFJK, ICntrl=    100127 FMM=F ISym2X=0 I1Cent= 0 IOpClX= 1 NMat=1 NMatS=1 NMatT=0.
 -------------------------------------------------------------------
 Center     Atomic                   Forces (Hartrees/Bohr)
 Number     Number              X              Y              Z
 -------------------------------------------------------------------
      1        6          -0.000155943   -0.000086272   -0.000036328
      2        6           0.000050103   -0.000192161   -0.000342848
      3        1          -0.000015118    0.000007460    0.000006278
      4        1           0.000002567   -0.000053028   -0.000099839
      5        7           0.000437203    0.000380843    0.000287789
      6        1           0.000025458   -0.000002483   -0.000000514
      7        1           0.000007715    0.000043488    0.000021123
      8        8           0.000199388   -0.000260493   -0.000584648
      9        1           0.000007427   -0.000007987   -0.000014836
     10        8          -0.000617549    0.000151909    0.000728698
     11        1           0.000058748    0.000018725    0.000035125
 -------------------------------------------------------------------
 Cartesian Forces:  Max     0.000728698 RMS     0.000247134
 IRC-IRC-IRC-IRC-IRC-IRC-IRC-IRC-IRC-IRC-IRC-IRC-IRC-IRC-IRC-IRC-IRC-IRC
 Pt164 Step number   1 out of a maximum of  20
 Modified Bulirsch-Stoer Extrapolation Cycles:
    EPS =    0.000010000000000
      PEZero:  N= 2 I= 1 D=  5.58D-04 Err=  2.80D-02
      PEZero:  N= 3 I= 2 D=  5.58D-04 Err=  5.76D-04
      PEZero:  N= 3 I= 1 D=  1.12D-03 Err=  2.71D-02
      PEZero:  N= 4 I= 3 D=  2.79D-04 Err=  2.33D-06
      PEZero:  N= 4 I= 2 D=  8.36D-04 Err=  5.75D-04
 Maximum DWI energy   std dev =  0.000000003 at pt    32
 Maximum DWI gradient std dev =  0.017052860 at pt    71
 CORRECTOR INTEGRATION CONVERGENCE:
   Recorrection delta-x convergence threshold:    0.010000
   Delta-x Convergence Met
 Point Number: 130          Path Number:   2
   CHANGE IN THE REACTION COORDINATE =    0.10704
   NET REACTION COORDINATE UP TO THIS POINT =   13.91080
  # OF POINTS ALONG THE PATH = 164
  # OF STEPS =   1

 Calculating another point on the path.
 IRC-IRC-IRC-IRC-IRC-IRC-IRC-IRC-IRC-IRC-IRC-IRC-IRC-IRC-IRC-IRC-IRC-IRC
                          Input orientation:                          
 ---------------------------------------------------------------------
 Center     Atomic      Atomic             Coordinates (Angstroms)
 Number     Number       Type             X           Y           Z
 ---------------------------------------------------------------------
      1          6           0       -0.792113   -0.255126    0.213283
      2          6           0        0.213658   -0.960875    0.969161
      3          1           0        0.036468   -2.006794    1.185172
      4          1           0        1.154297   -0.491319    1.227571
      5          7           0        2.587970    0.569583   -0.697975
      6          1           0        1.721993    1.107413   -0.683821
      7          1           0        3.350681    1.245425   -0.710985
      8          8           0       -0.507202    1.078104    0.048679
      9          1           0       -1.252606    1.437386   -0.466998
     10          8           0       -1.805047   -0.751915   -0.258641
     11          1           0        2.615623    0.095745   -1.599933
 ---------------------------------------------------------------------
                    Distance matrix (angstroms):
                    1          2          3          4          5
     1  C    0.000000
     2  C    1.442570   0.000000
     3  H    2.167823   1.082592   0.000000
     4  H    2.207506   1.082617   1.883615   0.000000
     5  N    3.596595   3.280092   4.085844   2.624626   0.000000
     6  H    2.997004   3.047168   4.004049   2.555708   1.019499
     7  H    4.502073   4.187070   5.015610   3.405639   1.019146
     8  O    1.373234   2.350396   3.332235   2.571664   3.224310
     9  H    1.881338   3.156602   4.031595   3.519184   3.944168
    10  O    1.222925   2.371989   2.655277   3.321815   4.608467
    11  H    3.876020   3.672346   4.339300   3.236495   1.019224
                    6          7          8          9         10
     6  H    0.000000
     7  H    1.634751   0.000000
     8  O    2.346641   3.935523   0.000000
     9  H    3.000689   4.613743   0.975004   0.000000
    10  O    4.009724   5.547567   2.264468   2.267519   0.000000
    11  H    1.631352   1.628589   3.665377   4.248146   4.696798
                   11
    11  H    0.000000
 Symmetry turned off by external request.
 Stoichiometry    C2H6NO2(2)
 Framework group  C1[X(C2H6NO2)]
 Deg. of freedom    27
 Full point group                 C1      NOp   1
 Rotational constants (GHZ):           7.7650464           2.3684994           2.0597549
 Standard basis: 6-31G(d) (6D, 7F)
    87 basis functions,   164 primitive gaussians,    87 cartesian basis functions
    21 alpha electrons       20 beta electrons
       nuclear repulsion energy       169.9772261685 Hartrees.
 NAtoms=   11 NActive=   11 NUniq=   11 SFac= 1.00D+00 NAtFMM=   60 NAOKFM=F Big=F
 Integral buffers will be    131072 words long.
 Raffenetti 2 integral format.
 Two-electron integral symmetry is turned off.
 One-electron integrals computed using PRISM.
 NBasis=    87 RedAO= T EigKep=  3.47D-03  NBF=    87
 NBsUse=    87 1.00D-06 EigRej= -1.00D+00 NBFU=    87
 Initial guess from the checkpoint file:  "glycine_minus_ammonia_irc.chk"
 B after Tr=     0.000339    0.000036   -0.000184
         Rot=    1.000000   -0.000089    0.000039   -0.000023 Ang=  -0.01 deg.
 Initial guess <Sx>= 0.0000 <Sy>= 0.0000 <Sz>= 0.5000 <S**2>= 0.7581 S= 0.5041
 ExpMin= 1.61D-01 ExpMax= 5.48D+03 ExpMxC= 8.25D+02 IAcc=3 IRadAn=         5 AccDes= 0.00D+00
 Harris functional with IExCor=  402 and IRadAn=       5 diagonalized for initial guess.
 HarFok:  IExCor=  402 AccDes= 0.00D+00 IRadAn=         5 IDoV= 1 UseB2=F ITyADJ=14
 ICtDFT=  3500011 ScaDFX=  1.000000  1.000000  1.000000  1.000000
 FoFCou: FMM=F IPFlag=           0 FMFlag=      100000 FMFlg1=           0
         NFxFlg=           0 DoJE=T BraDBF=F KetDBF=T FulRan=T
         wScrn=  0.000000 ICntrl=       500 IOpCl=  0 I1Cent=   200000004 NGrid=           0
         NMat0=    1 NMatS0=      1 NMatT0=    0 NMatD0=    1 NMtDS0=    0 NMtDT0=    0
 Symmetry not used in FoFCou.
 Keep R1 and R2 ints in memory in canonical form, NReq=18299015.
 Requested convergence on RMS density matrix=1.00D-08 within 128 cycles.
 Requested convergence on MAX density matrix=1.00D-06.
 Requested convergence on             energy=1.00D-06.
 No special actions if energy rises.
 Integral accuracy reduced to 1.0D-05 until final iterations.
 Initial convergence to 1.0D-05 achieved.  Increase integral accuracy.
 SCF Done:  E(UB3LYP) =  -284.969863635     A.U. after   12 cycles
            NFock= 12  Conv=0.32D-08     -V/T= 2.0089
 <Sx>= 0.0000 <Sy>= 0.0000 <Sz>= 0.5000 <S**2>= 0.7581 S= 0.5041
 <L.S>=  0.00000000000    
 Annihilation of the first spin contaminant:
 S**2 before annihilation     0.7581,   after     0.7500
 DoSCS=F DFT=T ScalE2(SS,OS)=  1.000000  1.000000
 Range of M.O.s used for correlation:     1    87
 NBasis=    87 NAE=    21 NBE=    20 NFC=     0 NFV=     0
 NROrb=     87 NOA=    21 NOB=    20 NVA=    66 NVB=    67
 Symmetrizing basis deriv contribution to polar:
 IMax=3 JMax=2 DiffMx= 0.00D+00
 G2DrvN: will do    12 centers at a time, making    1 passes.
 Calling FoFCou, ICntrl=  3107 FMM=F I1Cent=   0 AccDes= 0.00D+00.
 End of G2Drv F.D. properties file   721 does not exist.
 End of G2Drv F.D. properties file   722 does not exist.
 End of G2Drv F.D. properties file   788 does not exist.
          IDoAtm=11111111111
          Differentiating once with respect to nuclear coordinates.
 Keep R1 and R2 ints in memory in canonical form, NReq=18295900.
          There are    36 degrees of freedom in the 1st order CPHF.  IDoFFX=6 NUNeed=     0.
     30 vectors produced by pass  0 Test12= 7.57D-15 2.78D-09 XBig12= 5.19D-01 3.71D-01.
 AX will form    30 AO Fock derivatives at one time.
     30 vectors produced by pass  1 Test12= 7.57D-15 2.78D-09 XBig12= 3.84D-01 2.21D-01.
     30 vectors produced by pass  2 Test12= 7.57D-15 2.78D-09 XBig12= 2.70D-02 6.94D-02.
     30 vectors produced by pass  3 Test12= 7.57D-15 2.78D-09 XBig12= 2.95D-04 5.26D-03.
     30 vectors produced by pass  4 Test12= 7.57D-15 2.78D-09 XBig12= 1.66D-06 1.85D-04.
     29 vectors produced by pass  5 Test12= 7.57D-15 2.78D-09 XBig12= 4.85D-09 8.70D-06.
     13 vectors produced by pass  6 Test12= 7.57D-15 2.78D-09 XBig12= 1.29D-11 4.80D-07.
      2 vectors produced by pass  7 Test12= 7.57D-15 2.78D-09 XBig12= 4.19D-14 3.01D-08.
 InvSVY:  IOpt=1 It=  1 EMax= 2.44D-15
 Solved reduced A of dimension   194 with    30 vectors.
 End of Minotr F.D. properties file   721 does not exist.
 End of Minotr F.D. properties file   722 does not exist.
 End of Minotr F.D. properties file   788 does not exist.
 Calling FoFJK, ICntrl=    100127 FMM=F ISym2X=0 I1Cent= 0 IOpClX= 1 NMat=1 NMatS=1 NMatT=0.
 -------------------------------------------------------------------
 Center     Atomic                   Forces (Hartrees/Bohr)
 Number     Number              X              Y              Z
 -------------------------------------------------------------------
      1        6          -0.000156207   -0.000086650   -0.000037669
      2        6           0.000052756   -0.000193676   -0.000353150
      3        1          -0.000014268    0.000006978    0.000005422
      4        1           0.000002943   -0.000052488   -0.000099997
      5        7           0.000436699    0.000379996    0.000294462
      6        1           0.000025569   -0.000001744   -0.000000312
      7        1           0.000008394    0.000043229    0.000023921
      8        8           0.000197367   -0.000264547   -0.000596344
      9        1           0.000007190   -0.000008190   -0.000014922
     10        8          -0.000619980    0.000156847    0.000743828
     11        1           0.000059538    0.000020244    0.000034762
 -------------------------------------------------------------------
 Cartesian Forces:  Max     0.000743828 RMS     0.000250375
 IRC-IRC-IRC-IRC-IRC-IRC-IRC-IRC-IRC-IRC-IRC-IRC-IRC-IRC-IRC-IRC-IRC-IRC
 Pt165 Step number   1 out of a maximum of  20
 Modified Bulirsch-Stoer Extrapolation Cycles:
    EPS =    0.000010000000000
      PEZero:  N= 2 I= 1 D=  5.58D-04 Err=  2.77D-02
      PEZero:  N= 3 I= 2 D=  5.58D-04 Err=  2.08D-04
      PEZero:  N= 3 I= 1 D=  1.12D-03 Err=  2.76D-02
      PEZero:  N= 4 I= 3 D=  2.79D-04 Err=  2.37D-06
      PEZero:  N= 4 I= 2 D=  8.36D-04 Err=  2.08D-04
 Maximum DWI energy   std dev =  0.000000003 at pt    32
 Maximum DWI gradient std dev =  0.016324657 at pt    95
 CORRECTOR INTEGRATION CONVERGENCE:
   Recorrection delta-x convergence threshold:    0.010000
   Delta-x Convergence Met
 Point Number: 131          Path Number:   2
   CHANGE IN THE REACTION COORDINATE =    0.10704
   NET REACTION COORDINATE UP TO THIS POINT =   14.01784
  # OF POINTS ALONG THE PATH = 165
  # OF STEPS =   1

 Calculating another point on the path.
 IRC-IRC-IRC-IRC-IRC-IRC-IRC-IRC-IRC-IRC-IRC-IRC-IRC-IRC-IRC-IRC-IRC-IRC
                          Input orientation:                          
 ---------------------------------------------------------------------
 Center     Atomic      Atomic             Coordinates (Angstroms)
 Number     Number       Type             X           Y           Z
 ---------------------------------------------------------------------
      1          6           0       -0.793724   -0.256049    0.212945
      2          6           0        0.214108   -0.963209    0.964850
      3          1           0        0.033802   -2.007532    1.185996
      4          1           0        1.158740   -0.496677    1.214470
      5          7           0        2.592458    0.573400   -0.694893
      6          1           0        1.724384    1.107931   -0.683755
      7          1           0        3.352601    1.252138   -0.707264
      8          8           0       -0.505354    1.075807    0.043343
      9          1           0       -1.252208    1.436190   -0.469458
     10          8           0       -1.810893   -0.750659   -0.252077
     11          1           0        2.624076    0.098098   -1.595955
 ---------------------------------------------------------------------
                    Distance matrix (angstroms):
                    1          2          3          4          5
     1  C    0.000000
     2  C    1.442624   0.000000
     3  H    2.167792   1.082601   0.000000
     4  H    2.207503   1.082724   1.883874   0.000000
     5  N    3.602553   3.282143   4.092148   2.616539   0.000000
     6  H    3.000897   3.047697   4.007511   2.549113   1.019510
     7  H    4.507042   4.189734   5.022381   3.400653   1.019145
     8  O    1.373231   2.350402   3.332165   2.571663   3.223949
     9  H    1.881371   3.156651   4.031572   3.519128   3.946732
    10  O    1.222913   2.372071   2.655312   3.321745   4.619386
    11  H    3.883156   3.673152   4.345394   3.224818   1.019227
                    6          7          8          9         10
     6  H    0.000000
     7  H    1.634760   0.000000
     8  O    2.345514   3.934250   0.000000
     9  H    3.002295   4.614618   0.975004   0.000000
    10  O    4.017323   5.556983   2.264439   2.267530   0.000000
    11  H    1.631354   1.628597   3.665589   4.252654   4.711194
                   11
    11  H    0.000000
 Symmetry turned off by external request.
 Stoichiometry    C2H6NO2(2)
 Framework group  C1[X(C2H6NO2)]
 Deg. of freedom    27
 Full point group                 C1      NOp   1
 Rotational constants (GHZ):           7.8062607           2.3629168           2.0526144
 Standard basis: 6-31G(d) (6D, 7F)
    87 basis functions,   164 primitive gaussians,    87 cartesian basis functions
    21 alpha electrons       20 beta electrons
       nuclear repulsion energy       169.9413683749 Hartrees.
 NAtoms=   11 NActive=   11 NUniq=   11 SFac= 1.00D+00 NAtFMM=   60 NAOKFM=F Big=F
 Integral buffers will be    131072 words long.
 Raffenetti 2 integral format.
 Two-electron integral symmetry is turned off.
 One-electron integrals computed using PRISM.
 NBasis=    87 RedAO= T EigKep=  3.47D-03  NBF=    87
 NBsUse=    87 1.00D-06 EigRej= -1.00D+00 NBFU=    87
 Initial guess from the checkpoint file:  "glycine_minus_ammonia_irc.chk"
 B after Tr=     0.000340    0.000039   -0.000180
         Rot=    1.000000   -0.000093    0.000041   -0.000024 Ang=  -0.01 deg.
 Initial guess <Sx>= 0.0000 <Sy>= 0.0000 <Sz>= 0.5000 <S**2>= 0.7581 S= 0.5041
 ExpMin= 1.61D-01 ExpMax= 5.48D+03 ExpMxC= 8.25D+02 IAcc=3 IRadAn=         5 AccDes= 0.00D+00
 Harris functional with IExCor=  402 and IRadAn=       5 diagonalized for initial guess.
 HarFok:  IExCor=  402 AccDes= 0.00D+00 IRadAn=         5 IDoV= 1 UseB2=F ITyADJ=14
 ICtDFT=  3500011 ScaDFX=  1.000000  1.000000  1.000000  1.000000
 FoFCou: FMM=F IPFlag=           0 FMFlag=      100000 FMFlg1=           0
         NFxFlg=           0 DoJE=T BraDBF=F KetDBF=T FulRan=T
         wScrn=  0.000000 ICntrl=       500 IOpCl=  0 I1Cent=   200000004 NGrid=           0
         NMat0=    1 NMatS0=      1 NMatT0=    0 NMatD0=    1 NMtDS0=    0 NMtDT0=    0
 Symmetry not used in FoFCou.
 Keep R1 and R2 ints in memory in canonical form, NReq=18299015.
 Requested convergence on RMS density matrix=1.00D-08 within 128 cycles.
 Requested convergence on MAX density matrix=1.00D-06.
 Requested convergence on             energy=1.00D-06.
 No special actions if energy rises.
 Integral accuracy reduced to 1.0D-05 until final iterations.
 Initial convergence to 1.0D-05 achieved.  Increase integral accuracy.
 SCF Done:  E(UB3LYP) =  -284.969906113     A.U. after   12 cycles
            NFock= 12  Conv=0.33D-08     -V/T= 2.0089
 <Sx>= 0.0000 <Sy>= 0.0000 <Sz>= 0.5000 <S**2>= 0.7581 S= 0.5041
 <L.S>=  0.00000000000    
 Annihilation of the first spin contaminant:
 S**2 before annihilation     0.7581,   after     0.7500
 DoSCS=F DFT=T ScalE2(SS,OS)=  1.000000  1.000000
 Range of M.O.s used for correlation:     1    87
 NBasis=    87 NAE=    21 NBE=    20 NFC=     0 NFV=     0
 NROrb=     87 NOA=    21 NOB=    20 NVA=    66 NVB=    67
 Symmetrizing basis deriv contribution to polar:
 IMax=3 JMax=2 DiffMx= 0.00D+00
 G2DrvN: will do    12 centers at a time, making    1 passes.
 Calling FoFCou, ICntrl=  3107 FMM=F I1Cent=   0 AccDes= 0.00D+00.
 End of G2Drv F.D. properties file   721 does not exist.
 End of G2Drv F.D. properties file   722 does not exist.
 End of G2Drv F.D. properties file   788 does not exist.
          IDoAtm=11111111111
          Differentiating once with respect to nuclear coordinates.
 Keep R1 and R2 ints in memory in canonical form, NReq=18295900.
          There are    36 degrees of freedom in the 1st order CPHF.  IDoFFX=6 NUNeed=     0.
     30 vectors produced by pass  0 Test12= 7.57D-15 2.78D-09 XBig12= 5.21D-01 3.73D-01.
 AX will form    30 AO Fock derivatives at one time.
     30 vectors produced by pass  1 Test12= 7.57D-15 2.78D-09 XBig12= 3.87D-01 2.22D-01.
     30 vectors produced by pass  2 Test12= 7.57D-15 2.78D-09 XBig12= 2.73D-02 6.98D-02.
     30 vectors produced by pass  3 Test12= 7.57D-15 2.78D-09 XBig12= 2.96D-04 5.27D-03.
     30 vectors produced by pass  4 Test12= 7.57D-15 2.78D-09 XBig12= 1.67D-06 1.86D-04.
     29 vectors produced by pass  5 Test12= 7.57D-15 2.78D-09 XBig12= 4.83D-09 8.72D-06.
     13 vectors produced by pass  6 Test12= 7.57D-15 2.78D-09 XBig12= 1.29D-11 4.76D-07.
      2 vectors produced by pass  7 Test12= 7.57D-15 2.78D-09 XBig12= 4.17D-14 3.01D-08.
 InvSVY:  IOpt=1 It=  1 EMax= 3.00D-15
 Solved reduced A of dimension   194 with    30 vectors.
 End of Minotr F.D. properties file   721 does not exist.
 End of Minotr F.D. properties file   722 does not exist.
 End of Minotr F.D. properties file   788 does not exist.
 Calling FoFJK, ICntrl=    100127 FMM=F ISym2X=0 I1Cent= 0 IOpClX= 1 NMat=1 NMatS=1 NMatT=0.
 -------------------------------------------------------------------
 Center     Atomic                   Forces (Hartrees/Bohr)
 Number     Number              X              Y              Z
 -------------------------------------------------------------------
      1        6          -0.000156262   -0.000086926   -0.000038976
      2        6           0.000055207   -0.000194973   -0.000362935
      3        1          -0.000013404    0.000006484    0.000004532
      4        1           0.000003286   -0.000051880   -0.000099999
      5        7           0.000435626    0.000378634    0.000300623
      6        1           0.000025664   -0.000001013   -0.000000108
      7        1           0.000008956    0.000042845    0.000026771
      8        8           0.000195029   -0.000268335   -0.000607423
      9        1           0.000006952   -0.000008383   -0.000014990
     10        8          -0.000621334    0.000161698    0.000758142
     11        1           0.000060280    0.000021849    0.000034364
 -------------------------------------------------------------------
 Cartesian Forces:  Max     0.000758142 RMS     0.000253320
 IRC-IRC-IRC-IRC-IRC-IRC-IRC-IRC-IRC-IRC-IRC-IRC-IRC-IRC-IRC-IRC-IRC-IRC
 Pt166 Step number   1 out of a maximum of  20
 Modified Bulirsch-Stoer Extrapolation Cycles:
    EPS =    0.000010000000000
      PEZero:  N= 2 I= 1 D=  5.58D-04 Err=  2.69D-02
      PEZero:  N= 3 I= 2 D=  5.58D-04 Err=  5.83D-05
      PEZero:  N= 3 I= 1 D=  1.12D-03 Err=  2.69D-02
      PEZero:  N= 4 I= 3 D=  2.79D-04 Err=  2.40D-06
      PEZero:  N= 4 I= 2 D=  8.36D-04 Err=  5.89D-05
 Maximum DWI energy   std dev =  0.000000003 at pt    32
 Maximum DWI gradient std dev =  0.015646970 at pt    95
 CORRECTOR INTEGRATION CONVERGENCE:
   Recorrection delta-x convergence threshold:    0.010000
   Delta-x Convergence Met
 Point Number: 132          Path Number:   2
   CHANGE IN THE REACTION COORDINATE =    0.10704
   NET REACTION COORDINATE UP TO THIS POINT =   14.12489
  # OF POINTS ALONG THE PATH = 166
  # OF STEPS =   1

 Calculating another point on the path.
 IRC-IRC-IRC-IRC-IRC-IRC-IRC-IRC-IRC-IRC-IRC-IRC-IRC-IRC-IRC-IRC-IRC-IRC
                          Input orientation:                          
 ---------------------------------------------------------------------
 Center     Atomic      Atomic             Coordinates (Angstroms)
 Number     Number       Type             X           Y           Z
 ---------------------------------------------------------------------
      1          6           0       -0.795315   -0.256963    0.212595
      2          6           0        0.214592   -0.965533    0.960479
      3          1           0        0.031300   -2.008260    1.186687
      4          1           0        1.163056   -0.501984    1.201440
      5          7           0        2.596883    0.577164   -0.691783
      6          1           0        1.726805    1.108505   -0.683662
      7          1           0        3.354547    1.258684   -0.703193
      8          8           0       -0.503546    1.073501    0.037967
      9          1           0       -1.251867    1.434986   -0.471909
     10          8           0       -1.816691   -0.749374   -0.245458
     11          1           0        2.632561    0.100667   -1.592066
 ---------------------------------------------------------------------
                    Distance matrix (angstroms):
                    1          2          3          4          5
     1  C    0.000000
     2  C    1.442676   0.000000
     3  H    2.167761   1.082611   0.000000
     4  H    2.207502   1.082831   1.884133   0.000000
     5  N    3.608418   3.284083   4.098205   2.608585   0.000000
     6  H    3.004808   3.048216   4.010881   2.542656   1.019522
     7  H    4.511897   4.192167   5.028771   3.395617   1.019144
     8  O    1.373230   2.350406   3.332097   2.571650   3.223592
     9  H    1.881403   3.156696   4.031551   3.519063   3.949315
    10  O    1.222902   2.372154   2.655353   3.321687   4.630178
    11  H    3.890377   3.674077   4.351505   3.213458   1.019231
                    6          7          8          9         10
     6  H    0.000000
     7  H    1.634772   0.000000
     8  O    2.344449   3.933000   0.000000
     9  H    3.003984   4.615585   0.975003   0.000000
    10  O    4.024935   5.566284   2.264410   2.267539   0.000000
    11  H    1.631357   1.628607   3.665866   4.257222   4.725649
                   11
    11  H    0.000000
 Symmetry turned off by external request.
 Stoichiometry    C2H6NO2(2)
 Framework group  C1[X(C2H6NO2)]
 Deg. of freedom    27
 Full point group                 C1      NOp   1
 Rotational constants (GHZ):           7.8477639           2.3574196           2.0455835
 Standard basis: 6-31G(d) (6D, 7F)
    87 basis functions,   164 primitive gaussians,    87 cartesian basis functions
    21 alpha electrons       20 beta electrons
       nuclear repulsion energy       169.9061447913 Hartrees.
 NAtoms=   11 NActive=   11 NUniq=   11 SFac= 1.00D+00 NAtFMM=   60 NAOKFM=F Big=F
 Integral buffers will be    131072 words long.
 Raffenetti 2 integral format.
 Two-electron integral symmetry is turned off.
 One-electron integrals computed using PRISM.
 NBasis=    87 RedAO= T EigKep=  3.47D-03  NBF=    87
 NBsUse=    87 1.00D-06 EigRej= -1.00D+00 NBFU=    87
 Initial guess from the checkpoint file:  "glycine_minus_ammonia_irc.chk"
 B after Tr=     0.000342    0.000043   -0.000175
         Rot=    1.000000   -0.000097    0.000042   -0.000024 Ang=  -0.01 deg.
 Initial guess <Sx>= 0.0000 <Sy>= 0.0000 <Sz>= 0.5000 <S**2>= 0.7581 S= 0.5041
 ExpMin= 1.61D-01 ExpMax= 5.48D+03 ExpMxC= 8.25D+02 IAcc=3 IRadAn=         5 AccDes= 0.00D+00
 Harris functional with IExCor=  402 and IRadAn=       5 diagonalized for initial guess.
 HarFok:  IExCor=  402 AccDes= 0.00D+00 IRadAn=         5 IDoV= 1 UseB2=F ITyADJ=14
 ICtDFT=  3500011 ScaDFX=  1.000000  1.000000  1.000000  1.000000
 FoFCou: FMM=F IPFlag=           0 FMFlag=      100000 FMFlg1=           0
         NFxFlg=           0 DoJE=T BraDBF=F KetDBF=T FulRan=T
         wScrn=  0.000000 ICntrl=       500 IOpCl=  0 I1Cent=   200000004 NGrid=           0
         NMat0=    1 NMatS0=      1 NMatT0=    0 NMatD0=    1 NMtDS0=    0 NMtDT0=    0
 Symmetry not used in FoFCou.
 Keep R1 and R2 ints in memory in canonical form, NReq=18299015.
 Requested convergence on RMS density matrix=1.00D-08 within 128 cycles.
 Requested convergence on MAX density matrix=1.00D-06.
 Requested convergence on             energy=1.00D-06.
 No special actions if energy rises.
 Integral accuracy reduced to 1.0D-05 until final iterations.
 Initial convergence to 1.0D-05 achieved.  Increase integral accuracy.
 SCF Done:  E(UB3LYP) =  -284.969949038     A.U. after   12 cycles
            NFock= 12  Conv=0.34D-08     -V/T= 2.0089
 <Sx>= 0.0000 <Sy>= 0.0000 <Sz>= 0.5000 <S**2>= 0.7581 S= 0.5041
 <L.S>=  0.00000000000    
 Annihilation of the first spin contaminant:
 S**2 before annihilation     0.7581,   after     0.7500
 DoSCS=F DFT=T ScalE2(SS,OS)=  1.000000  1.000000
 Range of M.O.s used for correlation:     1    87
 NBasis=    87 NAE=    21 NBE=    20 NFC=     0 NFV=     0
 NROrb=     87 NOA=    21 NOB=    20 NVA=    66 NVB=    67
 Symmetrizing basis deriv contribution to polar:
 IMax=3 JMax=2 DiffMx= 0.00D+00
 G2DrvN: will do    12 centers at a time, making    1 passes.
 Calling FoFCou, ICntrl=  3107 FMM=F I1Cent=   0 AccDes= 0.00D+00.
 End of G2Drv F.D. properties file   721 does not exist.
 End of G2Drv F.D. properties file   722 does not exist.
 End of G2Drv F.D. properties file   788 does not exist.
          IDoAtm=11111111111
          Differentiating once with respect to nuclear coordinates.
 Keep R1 and R2 ints in memory in canonical form, NReq=18295900.
          There are    36 degrees of freedom in the 1st order CPHF.  IDoFFX=6 NUNeed=     0.
     30 vectors produced by pass  0 Test12= 7.57D-15 2.78D-09 XBig12= 5.24D-01 3.74D-01.
 AX will form    30 AO Fock derivatives at one time.
     30 vectors produced by pass  1 Test12= 7.57D-15 2.78D-09 XBig12= 3.90D-01 2.23D-01.
     30 vectors produced by pass  2 Test12= 7.57D-15 2.78D-09 XBig12= 2.75D-02 7.01D-02.
     30 vectors produced by pass  3 Test12= 7.57D-15 2.78D-09 XBig12= 2.98D-04 5.28D-03.
     30 vectors produced by pass  4 Test12= 7.57D-15 2.78D-09 XBig12= 1.67D-06 1.86D-04.
     28 vectors produced by pass  5 Test12= 7.57D-15 2.78D-09 XBig12= 4.81D-09 8.73D-06.
     13 vectors produced by pass  6 Test12= 7.57D-15 2.78D-09 XBig12= 1.33D-11 4.62D-07.
      2 vectors produced by pass  7 Test12= 7.57D-15 2.78D-09 XBig12= 4.55D-14 3.34D-08.
 InvSVY:  IOpt=1 It=  1 EMax= 1.55D-15
 Solved reduced A of dimension   193 with    30 vectors.
 End of Minotr F.D. properties file   721 does not exist.
 End of Minotr F.D. properties file   722 does not exist.
 End of Minotr F.D. properties file   788 does not exist.
 Calling FoFJK, ICntrl=    100127 FMM=F ISym2X=0 I1Cent= 0 IOpClX= 1 NMat=1 NMatS=1 NMatT=0.
 -------------------------------------------------------------------
 Center     Atomic                   Forces (Hartrees/Bohr)
 Number     Number              X              Y              Z
 -------------------------------------------------------------------
      1        6          -0.000156115   -0.000087101   -0.000040239
      2        6           0.000057442   -0.000196064   -0.000372165
      3        1          -0.000012535    0.000005983    0.000003619
      4        1           0.000003594   -0.000051219   -0.000099860
      5        7           0.000434021    0.000376797    0.000306254
      6        1           0.000025743   -0.000000293    0.000000094
      7        1           0.000009395    0.000042338    0.000029649
      8        8           0.000192397   -0.000271859   -0.000617855
      9        1           0.000006714   -0.000008566   -0.000015042
     10        8          -0.000621628    0.000166454    0.000771599
     11        1           0.000060972    0.000023530    0.000033945
 -------------------------------------------------------------------
 Cartesian Forces:  Max     0.000771599 RMS     0.000255967
 IRC-IRC-IRC-IRC-IRC-IRC-IRC-IRC-IRC-IRC-IRC-IRC-IRC-IRC-IRC-IRC-IRC-IRC
 Pt167 Step number   1 out of a maximum of  20
 Modified Bulirsch-Stoer Extrapolation Cycles:
    EPS =    0.000010000000000
      PEZero:  N= 2 I= 1 D=  5.58D-04 Err=  2.60D-02
      PEZero:  N= 3 I= 2 D=  5.58D-04 Err=  1.73D-05
      PEZero:  N= 3 I= 1 D=  1.12D-03 Err=  2.60D-02
      PEZero:  N= 4 I= 3 D=  2.79D-04 Err=  2.41D-06
      PEZero:  N= 4 I= 2 D=  8.36D-04 Err=  1.78D-05
 Maximum DWI energy   std dev =  0.000000003 at pt    32
 Maximum DWI gradient std dev =  0.015021064 at pt    95
 CORRECTOR INTEGRATION CONVERGENCE:
   Recorrection delta-x convergence threshold:    0.010000
   Delta-x Convergence Met
 Point Number: 133          Path Number:   2
   CHANGE IN THE REACTION COORDINATE =    0.10704
   NET REACTION COORDINATE UP TO THIS POINT =   14.23193
  # OF POINTS ALONG THE PATH = 167
  # OF STEPS =   1

 Calculating another point on the path.
 IRC-IRC-IRC-IRC-IRC-IRC-IRC-IRC-IRC-IRC-IRC-IRC-IRC-IRC-IRC-IRC-IRC-IRC
                          Input orientation:                          
 ---------------------------------------------------------------------
 Center     Atomic      Atomic             Coordinates (Angstroms)
 Number     Number       Type             X           Y           Z
 ---------------------------------------------------------------------
      1          6           0       -0.796885   -0.257868    0.212234
      2          6           0        0.215106   -0.967846    0.956050
      3          1           0        0.028959   -2.008981    1.187244
      4          1           0        1.167246   -0.507240    1.188489
      5          7           0        2.601246    0.580878   -0.688647
      6          1           0        1.729256    1.109134   -0.683541
      7          1           0        3.356515    1.265069   -0.698770
      8          8           0       -0.501777    1.071186    0.032553
      9          1           0       -1.251581    1.433774   -0.474351
     10          8           0       -1.822437   -0.748061   -0.238785
     11          1           0        2.641078    0.103457   -1.588270
 ---------------------------------------------------------------------
                    Distance matrix (angstroms):
                    1          2          3          4          5
     1  C    0.000000
     2  C    1.442725   0.000000
     3  H    2.167731   1.082619   0.000000
     4  H    2.207504   1.082939   1.884390   0.000000
     5  N    3.614191   3.285915   4.104023   2.600769   0.000000
     6  H    3.008736   3.048729   4.014161   2.536339   1.019533
     7  H    4.516636   4.194376   5.034788   3.390535   1.019143
     8  O    1.373229   2.350408   3.332029   2.571625   3.223241
     9  H    1.881436   3.156738   4.031531   3.518991   3.951915
    10  O    1.222891   2.372238   2.655399   3.321642   4.640843
    11  H    3.897687   3.675132   4.357642   3.202425   1.019234
                    6          7          8          9         10
     6  H    0.000000
     7  H    1.634785   0.000000
     8  O    2.343445   3.931773   0.000000
     9  H    3.005751   4.616642   0.975002   0.000000
    10  O    4.032555   5.575466   2.264382   2.267547   0.000000
    11  H    1.631362   1.628620   3.666211   4.261849   4.740164
                   11
    11  H    0.000000
 Symmetry turned off by external request.
 Stoichiometry    C2H6NO2(2)
 Framework group  C1[X(C2H6NO2)]
 Deg. of freedom    27
 Full point group                 C1      NOp   1
 Rotational constants (GHZ):           7.8895352           2.3520064           2.0386616
 Standard basis: 6-31G(d) (6D, 7F)
    87 basis functions,   164 primitive gaussians,    87 cartesian basis functions
    21 alpha electrons       20 beta electrons
       nuclear repulsion energy       169.8715309980 Hartrees.
 NAtoms=   11 NActive=   11 NUniq=   11 SFac= 1.00D+00 NAtFMM=   60 NAOKFM=F Big=F
 Integral buffers will be    131072 words long.
 Raffenetti 2 integral format.
 Two-electron integral symmetry is turned off.
 One-electron integrals computed using PRISM.
 NBasis=    87 RedAO= T EigKep=  3.47D-03  NBF=    87
 NBsUse=    87 1.00D-06 EigRej= -1.00D+00 NBFU=    87
 Initial guess from the checkpoint file:  "glycine_minus_ammonia_irc.chk"
 B after Tr=     0.000343    0.000046   -0.000170
         Rot=    1.000000   -0.000101    0.000043   -0.000025 Ang=  -0.01 deg.
 Initial guess <Sx>= 0.0000 <Sy>= 0.0000 <Sz>= 0.5000 <S**2>= 0.7581 S= 0.5041
 ExpMin= 1.61D-01 ExpMax= 5.48D+03 ExpMxC= 8.25D+02 IAcc=3 IRadAn=         5 AccDes= 0.00D+00
 Harris functional with IExCor=  402 and IRadAn=       5 diagonalized for initial guess.
 HarFok:  IExCor=  402 AccDes= 0.00D+00 IRadAn=         5 IDoV= 1 UseB2=F ITyADJ=14
 ICtDFT=  3500011 ScaDFX=  1.000000  1.000000  1.000000  1.000000
 FoFCou: FMM=F IPFlag=           0 FMFlag=      100000 FMFlg1=           0
         NFxFlg=           0 DoJE=T BraDBF=F KetDBF=T FulRan=T
         wScrn=  0.000000 ICntrl=       500 IOpCl=  0 I1Cent=   200000004 NGrid=           0
         NMat0=    1 NMatS0=      1 NMatT0=    0 NMatD0=    1 NMtDS0=    0 NMtDT0=    0
 Symmetry not used in FoFCou.
 Keep R1 and R2 ints in memory in canonical form, NReq=18299015.
 Requested convergence on RMS density matrix=1.00D-08 within 128 cycles.
 Requested convergence on MAX density matrix=1.00D-06.
 Requested convergence on             energy=1.00D-06.
 No special actions if energy rises.
 Integral accuracy reduced to 1.0D-05 until final iterations.
 Initial convergence to 1.0D-05 achieved.  Increase integral accuracy.
 SCF Done:  E(UB3LYP) =  -284.969992362     A.U. after   12 cycles
            NFock= 12  Conv=0.34D-08     -V/T= 2.0089
 <Sx>= 0.0000 <Sy>= 0.0000 <Sz>= 0.5000 <S**2>= 0.7581 S= 0.5041
 <L.S>=  0.00000000000    
 Annihilation of the first spin contaminant:
 S**2 before annihilation     0.7581,   after     0.7500
 DoSCS=F DFT=T ScalE2(SS,OS)=  1.000000  1.000000
 Range of M.O.s used for correlation:     1    87
 NBasis=    87 NAE=    21 NBE=    20 NFC=     0 NFV=     0
 NROrb=     87 NOA=    21 NOB=    20 NVA=    66 NVB=    67
 Symmetrizing basis deriv contribution to polar:
 IMax=3 JMax=2 DiffMx= 0.00D+00
 G2DrvN: will do    12 centers at a time, making    1 passes.
 Calling FoFCou, ICntrl=  3107 FMM=F I1Cent=   0 AccDes= 0.00D+00.
 End of G2Drv F.D. properties file   721 does not exist.
 End of G2Drv F.D. properties file   722 does not exist.
 End of G2Drv F.D. properties file   788 does not exist.
          IDoAtm=11111111111
          Differentiating once with respect to nuclear coordinates.
 Keep R1 and R2 ints in memory in canonical form, NReq=18295900.
          There are    36 degrees of freedom in the 1st order CPHF.  IDoFFX=6 NUNeed=     0.
     30 vectors produced by pass  0 Test12= 7.57D-15 2.78D-09 XBig12= 5.26D-01 3.76D-01.
 AX will form    30 AO Fock derivatives at one time.
     30 vectors produced by pass  1 Test12= 7.57D-15 2.78D-09 XBig12= 3.93D-01 2.24D-01.
     30 vectors produced by pass  2 Test12= 7.57D-15 2.78D-09 XBig12= 2.78D-02 7.05D-02.
     30 vectors produced by pass  3 Test12= 7.57D-15 2.78D-09 XBig12= 3.00D-04 5.28D-03.
     30 vectors produced by pass  4 Test12= 7.57D-15 2.78D-09 XBig12= 1.68D-06 1.87D-04.
     28 vectors produced by pass  5 Test12= 7.57D-15 2.78D-09 XBig12= 4.79D-09 8.74D-06.
     13 vectors produced by pass  6 Test12= 7.57D-15 2.78D-09 XBig12= 1.33D-11 4.69D-07.
      2 vectors produced by pass  7 Test12= 7.57D-15 2.78D-09 XBig12= 4.55D-14 3.32D-08.
 InvSVY:  IOpt=1 It=  1 EMax= 1.55D-15
 Solved reduced A of dimension   193 with    30 vectors.
 End of Minotr F.D. properties file   721 does not exist.
 End of Minotr F.D. properties file   722 does not exist.
 End of Minotr F.D. properties file   788 does not exist.
 Calling FoFJK, ICntrl=    100127 FMM=F ISym2X=0 I1Cent= 0 IOpClX= 1 NMat=1 NMatS=1 NMatT=0.
 -------------------------------------------------------------------
 Center     Atomic                   Forces (Hartrees/Bohr)
 Number     Number              X              Y              Z
 -------------------------------------------------------------------
      1        6          -0.000155780   -0.000087178   -0.000041449
      2        6           0.000059450   -0.000196960   -0.000380812
      3        1          -0.000011668    0.000005479    0.000002691
      4        1           0.000003863   -0.000050514   -0.000099590
      5        7           0.000431926    0.000374525    0.000311338
      6        1           0.000025806    0.000000411    0.000000296
      7        1           0.000009706    0.000041712    0.000032534
      8        8           0.000189496   -0.000275123   -0.000627616
      9        1           0.000006480   -0.000008738   -0.000015079
     10        8          -0.000620889    0.000171108    0.000784167
     11        1           0.000061612    0.000025278    0.000033519
 -------------------------------------------------------------------
 Cartesian Forces:  Max     0.000784167 RMS     0.000258317
 IRC-IRC-IRC-IRC-IRC-IRC-IRC-IRC-IRC-IRC-IRC-IRC-IRC-IRC-IRC-IRC-IRC-IRC
 Pt168 Step number   1 out of a maximum of  20
 Modified Bulirsch-Stoer Extrapolation Cycles:
    EPS =    0.000010000000000
      PEZero:  N= 2 I= 1 D=  5.58D-04 Err=  2.53D-02
      PEZero:  N= 3 I= 2 D=  5.58D-04 Err=  5.57D-06
      PEZero:  N= 3 I= 1 D=  1.12D-03 Err=  2.53D-02
 Maximum DWI energy   std dev =  0.000000002 at pt    24
 Maximum DWI gradient std dev =  0.014447563 at pt    71
 CORRECTOR INTEGRATION CONVERGENCE:
   Recorrection delta-x convergence threshold:    0.010000
   Delta-x Convergence Met
 Point Number: 134          Path Number:   2
   CHANGE IN THE REACTION COORDINATE =    0.10704
   NET REACTION COORDINATE UP TO THIS POINT =   14.33897
  # OF POINTS ALONG THE PATH = 168
  # OF STEPS =   1

 Calculating another point on the path.
 IRC-IRC-IRC-IRC-IRC-IRC-IRC-IRC-IRC-IRC-IRC-IRC-IRC-IRC-IRC-IRC-IRC-IRC
                          Input orientation:                          
 ---------------------------------------------------------------------
 Center     Atomic      Atomic             Coordinates (Angstroms)
 Number     Number       Type             X           Y           Z
 ---------------------------------------------------------------------
      1          6           0       -0.798434   -0.258765    0.211861
      2          6           0        0.215648   -0.970148    0.951565
      3          1           0        0.026771   -2.009698    1.187669
      4          1           0        1.171312   -0.512443    1.175622
      5          7           0        2.605546    0.584541   -0.685488
      6          1           0        1.731732    1.109816   -0.683393
      7          1           0        3.358503    1.271297   -0.693994
      8          8           0       -0.500046    1.068861    0.027101
      9          1           0       -1.251347    1.432555   -0.476784
     10          8           0       -1.828129   -0.746719   -0.232060
     11          1           0        2.649629    0.106469   -1.584570
 ---------------------------------------------------------------------
                    Distance matrix (angstroms):
                    1          2          3          4          5
     1  C    0.000000
     2  C    1.442772   0.000000
     3  H    2.167702   1.082628   0.000000
     4  H    2.207507   1.083046   1.884646   0.000000
     5  N    3.619873   3.287646   4.109608   2.593094   0.000000
     6  H    3.012679   3.049238   4.017354   2.530165   1.019544
     7  H    4.521260   4.196365   5.040439   3.385410   1.019142
     8  O    1.373230   2.350407   3.331964   2.571588   3.222895
     9  H    1.881469   3.156777   4.031513   3.518912   3.954531
    10  O    1.222881   2.372323   2.655448   3.321611   4.651379
    11  H    3.905086   3.676323   4.363812   3.191729   1.019237
                    6          7          8          9         10
     6  H    0.000000
     7  H    1.634800   0.000000
     8  O    2.342502   3.930568   0.000000
     9  H    3.007592   4.617782   0.975001   0.000000
    10  O    4.040178   5.584526   2.264354   2.267554   0.000000
    11  H    1.631368   1.628635   3.666625   4.266534   4.754738
                   11
    11  H    0.000000
 Symmetry turned off by external request.
 Stoichiometry    C2H6NO2(2)
 Framework group  C1[X(C2H6NO2)]
 Deg. of freedom    27
 Full point group                 C1      NOp   1
 Rotational constants (GHZ):           7.9315534           2.3466759           2.0318481
 Standard basis: 6-31G(d) (6D, 7F)
    87 basis functions,   164 primitive gaussians,    87 cartesian basis functions
    21 alpha electrons       20 beta electrons
       nuclear repulsion energy       169.8375023313 Hartrees.
 NAtoms=   11 NActive=   11 NUniq=   11 SFac= 1.00D+00 NAtFMM=   60 NAOKFM=F Big=F
 Integral buffers will be    131072 words long.
 Raffenetti 2 integral format.
 Two-electron integral symmetry is turned off.
 One-electron integrals computed using PRISM.
 NBasis=    87 RedAO= T EigKep=  3.47D-03  NBF=    87
 NBsUse=    87 1.00D-06 EigRej= -1.00D+00 NBFU=    87
 Initial guess from the checkpoint file:  "glycine_minus_ammonia_irc.chk"
 B after Tr=     0.000345    0.000049   -0.000165
         Rot=    1.000000   -0.000105    0.000044   -0.000025 Ang=  -0.01 deg.
 Initial guess <Sx>= 0.0000 <Sy>= 0.0000 <Sz>= 0.5000 <S**2>= 0.7581 S= 0.5041
 ExpMin= 1.61D-01 ExpMax= 5.48D+03 ExpMxC= 8.25D+02 IAcc=3 IRadAn=         5 AccDes= 0.00D+00
 Harris functional with IExCor=  402 and IRadAn=       5 diagonalized for initial guess.
 HarFok:  IExCor=  402 AccDes= 0.00D+00 IRadAn=         5 IDoV= 1 UseB2=F ITyADJ=14
 ICtDFT=  3500011 ScaDFX=  1.000000  1.000000  1.000000  1.000000
 FoFCou: FMM=F IPFlag=           0 FMFlag=      100000 FMFlg1=           0
         NFxFlg=           0 DoJE=T BraDBF=F KetDBF=T FulRan=T
         wScrn=  0.000000 ICntrl=       500 IOpCl=  0 I1Cent=   200000004 NGrid=           0
         NMat0=    1 NMatS0=      1 NMatT0=    0 NMatD0=    1 NMtDS0=    0 NMtDT0=    0
 Symmetry not used in FoFCou.
 Keep R1 and R2 ints in memory in canonical form, NReq=18299015.
 Requested convergence on RMS density matrix=1.00D-08 within 128 cycles.
 Requested convergence on MAX density matrix=1.00D-06.
 Requested convergence on             energy=1.00D-06.
 No special actions if energy rises.
 Integral accuracy reduced to 1.0D-05 until final iterations.
 Initial convergence to 1.0D-05 achieved.  Increase integral accuracy.
 SCF Done:  E(UB3LYP) =  -284.970036037     A.U. after   12 cycles
            NFock= 12  Conv=0.35D-08     -V/T= 2.0089
 <Sx>= 0.0000 <Sy>= 0.0000 <Sz>= 0.5000 <S**2>= 0.7581 S= 0.5041
 <L.S>=  0.00000000000    
 Annihilation of the first spin contaminant:
 S**2 before annihilation     0.7581,   after     0.7500
 DoSCS=F DFT=T ScalE2(SS,OS)=  1.000000  1.000000
 Range of M.O.s used for correlation:     1    87
 NBasis=    87 NAE=    21 NBE=    20 NFC=     0 NFV=     0
 NROrb=     87 NOA=    21 NOB=    20 NVA=    66 NVB=    67
 Symmetrizing basis deriv contribution to polar:
 IMax=3 JMax=2 DiffMx= 0.00D+00
 G2DrvN: will do    12 centers at a time, making    1 passes.
 Calling FoFCou, ICntrl=  3107 FMM=F I1Cent=   0 AccDes= 0.00D+00.
 End of G2Drv F.D. properties file   721 does not exist.
 End of G2Drv F.D. properties file   722 does not exist.
 End of G2Drv F.D. properties file   788 does not exist.
          IDoAtm=11111111111
          Differentiating once with respect to nuclear coordinates.
 Keep R1 and R2 ints in memory in canonical form, NReq=18295900.
          There are    36 degrees of freedom in the 1st order CPHF.  IDoFFX=6 NUNeed=     0.
     30 vectors produced by pass  0 Test12= 7.57D-15 2.78D-09 XBig12= 5.28D-01 3.77D-01.
 AX will form    30 AO Fock derivatives at one time.
     30 vectors produced by pass  1 Test12= 7.57D-15 2.78D-09 XBig12= 3.96D-01 2.25D-01.
     30 vectors produced by pass  2 Test12= 7.57D-15 2.78D-09 XBig12= 2.80D-02 7.08D-02.
     30 vectors produced by pass  3 Test12= 7.57D-15 2.78D-09 XBig12= 3.01D-04 5.29D-03.
     30 vectors produced by pass  4 Test12= 7.57D-15 2.78D-09 XBig12= 1.68D-06 1.87D-04.
     27 vectors produced by pass  5 Test12= 7.57D-15 2.78D-09 XBig12= 4.78D-09 8.76D-06.
     13 vectors produced by pass  6 Test12= 7.57D-15 2.78D-09 XBig12= 1.41D-11 4.91D-07.
      2 vectors produced by pass  7 Test12= 7.57D-15 2.78D-09 XBig12= 5.05D-14 3.48D-08.
 InvSVY:  IOpt=1 It=  1 EMax= 2.66D-15
 Solved reduced A of dimension   192 with    30 vectors.
 End of Minotr F.D. properties file   721 does not exist.
 End of Minotr F.D. properties file   722 does not exist.
 End of Minotr F.D. properties file   788 does not exist.
 Calling FoFJK, ICntrl=    100127 FMM=F ISym2X=0 I1Cent= 0 IOpClX= 1 NMat=1 NMatS=1 NMatT=0.
 -------------------------------------------------------------------
 Center     Atomic                   Forces (Hartrees/Bohr)
 Number     Number              X              Y              Z
 -------------------------------------------------------------------
      1        6          -0.000155266   -0.000087160   -0.000042601
      2        6           0.000061221   -0.000197676   -0.000388850
      3        1          -0.000010812    0.000004977    0.000001759
      4        1           0.000004092   -0.000049776   -0.000099204
      5        7           0.000429382    0.000371862    0.000315868
      6        1           0.000025851    0.000001097    0.000000497
      7        1           0.000009887    0.000040972    0.000035404
      8        8           0.000186351   -0.000278131   -0.000636690
      9        1           0.000006250   -0.000008900   -0.000015103
     10        8          -0.000619153    0.000175655    0.000795823
     11        1           0.000062197    0.000027080    0.000033097
 -------------------------------------------------------------------
 Cartesian Forces:  Max     0.000795823 RMS     0.000260372
 IRC-IRC-IRC-IRC-IRC-IRC-IRC-IRC-IRC-IRC-IRC-IRC-IRC-IRC-IRC-IRC-IRC-IRC
 Pt169 Step number   1 out of a maximum of  20
 Modified Bulirsch-Stoer Extrapolation Cycles:
    EPS =    0.000010000000000
      PEZero:  N= 2 I= 1 D=  5.58D-04 Err=  3.34D-02
      PEZero:  N= 3 I= 2 D=  5.58D-04 Err=  3.03D-03
      PEZero:  N= 3 I= 1 D=  1.12D-03 Err=  2.89D-02
      PEZero:  N= 4 I= 3 D=  2.79D-04 Err=  2.40D-06
      PEZero:  N= 4 I= 2 D=  8.36D-04 Err=  3.03D-03
 Maximum DWI energy   std dev =  0.000000003 at pt    14
 Maximum DWI gradient std dev =  0.013929213 at pt    95
 CORRECTOR INTEGRATION CONVERGENCE:
   Recorrection delta-x convergence threshold:    0.010000
   Delta-x Convergence Met
 Point Number: 135          Path Number:   2
   CHANGE IN THE REACTION COORDINATE =    0.10704
   NET REACTION COORDINATE UP TO THIS POINT =   14.44602
  # OF POINTS ALONG THE PATH = 169
  # OF STEPS =   1

 Calculating another point on the path.
 IRC-IRC-IRC-IRC-IRC-IRC-IRC-IRC-IRC-IRC-IRC-IRC-IRC-IRC-IRC-IRC-IRC-IRC
                          Input orientation:                          
 ---------------------------------------------------------------------
 Center     Atomic      Atomic             Coordinates (Angstroms)
 Number     Number       Type             X           Y           Z
 ---------------------------------------------------------------------
      1          6           0       -0.799962   -0.259652    0.211477
      2          6           0        0.216215   -0.972441    0.947028
      3          1           0        0.024731   -2.010412    1.187964
      4          1           0        1.175255   -0.517592    1.162843
      5          7           0        2.609785    0.588154   -0.682307
      6          1           0        1.734233    1.110551   -0.683219
      7          1           0        3.360506    1.277373   -0.688869
      8          8           0       -0.498355    1.066528    0.021611
      9          1           0       -1.251164    1.431329   -0.479209
     10          8           0       -1.833767   -0.745348   -0.225284
     11          1           0        2.658212    0.109705   -1.580969
 ---------------------------------------------------------------------
                    Distance matrix (angstroms):
                    1          2          3          4          5
     1  C    0.000000
     2  C    1.442816   0.000000
     3  H    2.167673   1.082636   0.000000
     4  H    2.207513   1.083153   1.884900   0.000000
     5  N    3.625465   3.289280   4.114968   2.585562   0.000000
     6  H    3.016634   3.049744   4.020464   2.524134   1.019554
     7  H    4.525767   4.198141   5.045734   3.380246   1.019141
     8  O    1.373233   2.350404   3.331900   2.571540   3.222557
     9  H    1.881502   3.156813   4.031496   3.518827   3.957161
    10  O    1.222871   2.372407   2.655499   3.321594   4.661786
    11  H    3.912576   3.677656   4.370024   3.181378   1.019240
                    6          7          8          9         10
     6  H    0.000000
     7  H    1.634817   0.000000
     8  O    2.341617   3.929382   0.000000
     9  H    3.009504   4.619000   0.974999   0.000000
    10  O    4.047801   5.593460   2.264327   2.267560   0.000000
    11  H    1.631375   1.628652   3.667108   4.271274   4.769368
                   11
    11  H    0.000000
 Symmetry turned off by external request.
 Stoichiometry    C2H6NO2(2)
 Framework group  C1[X(C2H6NO2)]
 Deg. of freedom    27
 Full point group                 C1      NOp   1
 Rotational constants (GHZ):           7.9737964           2.3414264           2.0251419
 Standard basis: 6-31G(d) (6D, 7F)
    87 basis functions,   164 primitive gaussians,    87 cartesian basis functions
    21 alpha electrons       20 beta electrons
       nuclear repulsion energy       169.8040339986 Hartrees.
 NAtoms=   11 NActive=   11 NUniq=   11 SFac= 1.00D+00 NAtFMM=   60 NAOKFM=F Big=F
 Integral buffers will be    131072 words long.
 Raffenetti 2 integral format.
 Two-electron integral symmetry is turned off.
 One-electron integrals computed using PRISM.
 NBasis=    87 RedAO= T EigKep=  3.48D-03  NBF=    87
 NBsUse=    87 1.00D-06 EigRej= -1.00D+00 NBFU=    87
 Initial guess from the checkpoint file:  "glycine_minus_ammonia_irc.chk"
 B after Tr=     0.000346    0.000053   -0.000160
         Rot=    1.000000   -0.000109    0.000045   -0.000026 Ang=  -0.01 deg.
 Initial guess <Sx>= 0.0000 <Sy>= 0.0000 <Sz>= 0.5000 <S**2>= 0.7581 S= 0.5041
 ExpMin= 1.61D-01 ExpMax= 5.48D+03 ExpMxC= 8.25D+02 IAcc=3 IRadAn=         5 AccDes= 0.00D+00
 Harris functional with IExCor=  402 and IRadAn=       5 diagonalized for initial guess.
 HarFok:  IExCor=  402 AccDes= 0.00D+00 IRadAn=         5 IDoV= 1 UseB2=F ITyADJ=14
 ICtDFT=  3500011 ScaDFX=  1.000000  1.000000  1.000000  1.000000
 FoFCou: FMM=F IPFlag=           0 FMFlag=      100000 FMFlg1=           0
         NFxFlg=           0 DoJE=T BraDBF=F KetDBF=T FulRan=T
         wScrn=  0.000000 ICntrl=       500 IOpCl=  0 I1Cent=   200000004 NGrid=           0
         NMat0=    1 NMatS0=      1 NMatT0=    0 NMatD0=    1 NMtDS0=    0 NMtDT0=    0
 Symmetry not used in FoFCou.
 Keep R1 and R2 ints in memory in canonical form, NReq=18299015.
 Requested convergence on RMS density matrix=1.00D-08 within 128 cycles.
 Requested convergence on MAX density matrix=1.00D-06.
 Requested convergence on             energy=1.00D-06.
 No special actions if energy rises.
 Integral accuracy reduced to 1.0D-05 until final iterations.
 Initial convergence to 1.0D-05 achieved.  Increase integral accuracy.
 SCF Done:  E(UB3LYP) =  -284.970080017     A.U. after   12 cycles
            NFock= 12  Conv=0.35D-08     -V/T= 2.0089
 <Sx>= 0.0000 <Sy>= 0.0000 <Sz>= 0.5000 <S**2>= 0.7581 S= 0.5041
 <L.S>=  0.00000000000    
 Annihilation of the first spin contaminant:
 S**2 before annihilation     0.7581,   after     0.7500
 DoSCS=F DFT=T ScalE2(SS,OS)=  1.000000  1.000000
 Range of M.O.s used for correlation:     1    87
 NBasis=    87 NAE=    21 NBE=    20 NFC=     0 NFV=     0
 NROrb=     87 NOA=    21 NOB=    20 NVA=    66 NVB=    67
 Symmetrizing basis deriv contribution to polar:
 IMax=3 JMax=2 DiffMx= 0.00D+00
 G2DrvN: will do    12 centers at a time, making    1 passes.
 Calling FoFCou, ICntrl=  3107 FMM=F I1Cent=   0 AccDes= 0.00D+00.
 End of G2Drv F.D. properties file   721 does not exist.
 End of G2Drv F.D. properties file   722 does not exist.
 End of G2Drv F.D. properties file   788 does not exist.
          IDoAtm=11111111111
          Differentiating once with respect to nuclear coordinates.
 Keep R1 and R2 ints in memory in canonical form, NReq=18295900.
          There are    36 degrees of freedom in the 1st order CPHF.  IDoFFX=6 NUNeed=     0.
     30 vectors produced by pass  0 Test12= 7.57D-15 2.78D-09 XBig12= 5.30D-01 3.79D-01.
 AX will form    30 AO Fock derivatives at one time.
     30 vectors produced by pass  1 Test12= 7.57D-15 2.78D-09 XBig12= 4.00D-01 2.26D-01.
     30 vectors produced by pass  2 Test12= 7.57D-15 2.78D-09 XBig12= 2.83D-02 7.12D-02.
     30 vectors produced by pass  3 Test12= 7.57D-15 2.78D-09 XBig12= 3.03D-04 5.29D-03.
     30 vectors produced by pass  4 Test12= 7.57D-15 2.78D-09 XBig12= 1.68D-06 1.88D-04.
     27 vectors produced by pass  5 Test12= 7.57D-15 2.78D-09 XBig12= 4.76D-09 8.77D-06.
     13 vectors produced by pass  6 Test12= 7.57D-15 2.78D-09 XBig12= 1.40D-11 4.91D-07.
      2 vectors produced by pass  7 Test12= 7.57D-15 2.78D-09 XBig12= 5.05D-14 3.47D-08.
 InvSVY:  IOpt=1 It=  1 EMax= 1.33D-15
 Solved reduced A of dimension   192 with    30 vectors.
 End of Minotr F.D. properties file   721 does not exist.
 End of Minotr F.D. properties file   722 does not exist.
 End of Minotr F.D. properties file   788 does not exist.
 Calling FoFJK, ICntrl=    100127 FMM=F ISym2X=0 I1Cent= 0 IOpClX= 1 NMat=1 NMatS=1 NMatT=0.
 -------------------------------------------------------------------
 Center     Atomic                   Forces (Hartrees/Bohr)
 Number     Number              X              Y              Z
 -------------------------------------------------------------------
      1        6          -0.000154587   -0.000087050   -0.000043686
      2        6           0.000062747   -0.000198227   -0.000396264
      3        1          -0.000009973    0.000004481    0.000000829
      4        1           0.000004280   -0.000049014   -0.000098711
      5        7           0.000426433    0.000368849    0.000319838
      6        1           0.000025878    0.000001760    0.000000696
      7        1           0.000009939    0.000040124    0.000038238
      8        8           0.000182989   -0.000280893   -0.000645064
      9        1           0.000006027   -0.000009050   -0.000015114
     10        8          -0.000616458    0.000180093    0.000806547
     11        1           0.000062726    0.000028927    0.000032690
 -------------------------------------------------------------------
 Cartesian Forces:  Max     0.000806547 RMS     0.000262136
 IRC-IRC-IRC-IRC-IRC-IRC-IRC-IRC-IRC-IRC-IRC-IRC-IRC-IRC-IRC-IRC-IRC-IRC
 Pt170 Step number   1 out of a maximum of  20
 Modified Bulirsch-Stoer Extrapolation Cycles:
    EPS =    0.000010000000000
      PEZero:  N= 2 I= 1 D=  5.58D-04 Err=  2.41D-02
      PEZero:  N= 3 I= 2 D=  5.58D-04 Err=  3.16D-06
      PEZero:  N= 3 I= 1 D=  1.12D-03 Err=  2.41D-02
 Maximum DWI energy   std dev =  0.000000002 at pt    24
 Maximum DWI gradient std dev =  0.013463563 at pt    71
 CORRECTOR INTEGRATION CONVERGENCE:
   Recorrection delta-x convergence threshold:    0.010000
   Delta-x Convergence Met
 Point Number: 136          Path Number:   2
   CHANGE IN THE REACTION COORDINATE =    0.10704
   NET REACTION COORDINATE UP TO THIS POINT =   14.55306
  # OF POINTS ALONG THE PATH = 170
  # OF STEPS =   1

 Calculating another point on the path.
 IRC-IRC-IRC-IRC-IRC-IRC-IRC-IRC-IRC-IRC-IRC-IRC-IRC-IRC-IRC-IRC-IRC-IRC
                          Input orientation:                          
 ---------------------------------------------------------------------
 Center     Atomic      Atomic             Coordinates (Angstroms)
 Number     Number       Type             X           Y           Z
 ---------------------------------------------------------------------
      1          6           0       -0.801469   -0.260531    0.211082
      2          6           0        0.216805   -0.974725    0.942441
      3          1           0        0.022832   -2.011126    1.188131
      4          1           0        1.179078   -0.522688    1.150156
      5          7           0        2.613963    0.591716   -0.679107
      6          1           0        1.736756    1.111335   -0.683020
      7          1           0        3.362521    1.283302   -0.683398
      8          8           0       -0.496701    1.064184    0.016085
      9          1           0       -1.251029    1.430097   -0.481627
     10          8           0       -1.839349   -0.743948   -0.218459
     11          1           0        2.666827    0.113166   -1.577467
 ---------------------------------------------------------------------
                    Distance matrix (angstroms):
                    1          2          3          4          5
     1  C    0.000000
     2  C    1.442858   0.000000
     3  H    2.167644   1.082644   0.000000
     4  H    2.207522   1.083260   1.885151   0.000000
     5  N    3.630969   3.290824   4.120113   2.578176   0.000000
     6  H    3.020599   3.050249   4.023495   2.518248   1.019564
     7  H    4.530157   4.199710   5.050683   3.375047   1.019141
     8  O    1.373236   2.350400   3.331838   2.571482   3.222227
     9  H    1.881535   3.156846   4.031480   3.518736   3.959803
    10  O    1.222863   2.372492   2.655552   3.321591   4.672064
    11  H    3.920157   3.679137   4.376284   3.171377   1.019243
                    6          7          8          9         10
     6  H    0.000000
     7  H    1.634835   0.000000
     8  O    2.340790   3.928216   0.000000
     9  H    3.011482   4.620292   0.974997   0.000000
    10  O    4.055418   5.602264   2.264300   2.267565   0.000000
    11  H    1.631383   1.628670   3.667663   4.276069   4.784053
                   11
    11  H    0.000000
 Symmetry turned off by external request.
 Stoichiometry    C2H6NO2(2)
 Framework group  C1[X(C2H6NO2)]
 Deg. of freedom    27
 Full point group                 C1      NOp   1
 Rotational constants (GHZ):           8.0162418           2.3362564           2.0185422
 Standard basis: 6-31G(d) (6D, 7F)
    87 basis functions,   164 primitive gaussians,    87 cartesian basis functions
    21 alpha electrons       20 beta electrons
       nuclear repulsion energy       169.7711007906 Hartrees.
 NAtoms=   11 NActive=   11 NUniq=   11 SFac= 1.00D+00 NAtFMM=   60 NAOKFM=F Big=F
 Integral buffers will be    131072 words long.
 Raffenetti 2 integral format.
 Two-electron integral symmetry is turned off.
 One-electron integrals computed using PRISM.
 NBasis=    87 RedAO= T EigKep=  3.48D-03  NBF=    87
 NBsUse=    87 1.00D-06 EigRej= -1.00D+00 NBFU=    87
 Initial guess from the checkpoint file:  "glycine_minus_ammonia_irc.chk"
 B after Tr=     0.000346    0.000056   -0.000156
         Rot=    1.000000   -0.000113    0.000047   -0.000026 Ang=  -0.01 deg.
 Initial guess <Sx>= 0.0000 <Sy>= 0.0000 <Sz>= 0.5000 <S**2>= 0.7581 S= 0.5041
 ExpMin= 1.61D-01 ExpMax= 5.48D+03 ExpMxC= 8.25D+02 IAcc=3 IRadAn=         5 AccDes= 0.00D+00
 Harris functional with IExCor=  402 and IRadAn=       5 diagonalized for initial guess.
 HarFok:  IExCor=  402 AccDes= 0.00D+00 IRadAn=         5 IDoV= 1 UseB2=F ITyADJ=14
 ICtDFT=  3500011 ScaDFX=  1.000000  1.000000  1.000000  1.000000
 FoFCou: FMM=F IPFlag=           0 FMFlag=      100000 FMFlg1=           0
         NFxFlg=           0 DoJE=T BraDBF=F KetDBF=T FulRan=T
         wScrn=  0.000000 ICntrl=       500 IOpCl=  0 I1Cent=   200000004 NGrid=           0
         NMat0=    1 NMatS0=      1 NMatT0=    0 NMatD0=    1 NMtDS0=    0 NMtDT0=    0
 Symmetry not used in FoFCou.
 Keep R1 and R2 ints in memory in canonical form, NReq=18299015.
 Requested convergence on RMS density matrix=1.00D-08 within 128 cycles.
 Requested convergence on MAX density matrix=1.00D-06.
 Requested convergence on             energy=1.00D-06.
 No special actions if energy rises.
 Integral accuracy reduced to 1.0D-05 until final iterations.
 Initial convergence to 1.0D-05 achieved.  Increase integral accuracy.
 SCF Done:  E(UB3LYP) =  -284.970124257     A.U. after   12 cycles
            NFock= 12  Conv=0.35D-08     -V/T= 2.0089
 <Sx>= 0.0000 <Sy>= 0.0000 <Sz>= 0.5000 <S**2>= 0.7581 S= 0.5041
 <L.S>=  0.00000000000    
 Annihilation of the first spin contaminant:
 S**2 before annihilation     0.7581,   after     0.7500
 DoSCS=F DFT=T ScalE2(SS,OS)=  1.000000  1.000000
 Range of M.O.s used for correlation:     1    87
 NBasis=    87 NAE=    21 NBE=    20 NFC=     0 NFV=     0
 NROrb=     87 NOA=    21 NOB=    20 NVA=    66 NVB=    67
 Symmetrizing basis deriv contribution to polar:
 IMax=3 JMax=2 DiffMx= 0.00D+00
 G2DrvN: will do    12 centers at a time, making    1 passes.
 Calling FoFCou, ICntrl=  3107 FMM=F I1Cent=   0 AccDes= 0.00D+00.
 End of G2Drv F.D. properties file   721 does not exist.
 End of G2Drv F.D. properties file   722 does not exist.
 End of G2Drv F.D. properties file   788 does not exist.
          IDoAtm=11111111111
          Differentiating once with respect to nuclear coordinates.
 Keep R1 and R2 ints in memory in canonical form, NReq=18295900.
          There are    36 degrees of freedom in the 1st order CPHF.  IDoFFX=6 NUNeed=     0.
     30 vectors produced by pass  0 Test12= 7.57D-15 2.78D-09 XBig12= 5.33D-01 3.80D-01.
 AX will form    30 AO Fock derivatives at one time.
     30 vectors produced by pass  1 Test12= 7.57D-15 2.78D-09 XBig12= 4.03D-01 2.27D-01.
     30 vectors produced by pass  2 Test12= 7.57D-15 2.78D-09 XBig12= 2.85D-02 7.15D-02.
     30 vectors produced by pass  3 Test12= 7.57D-15 2.78D-09 XBig12= 3.05D-04 5.30D-03.
     30 vectors produced by pass  4 Test12= 7.57D-15 2.78D-09 XBig12= 1.69D-06 1.88D-04.
     27 vectors produced by pass  5 Test12= 7.57D-15 2.78D-09 XBig12= 4.75D-09 8.79D-06.
     13 vectors produced by pass  6 Test12= 7.57D-15 2.78D-09 XBig12= 1.40D-11 4.90D-07.
      2 vectors produced by pass  7 Test12= 7.57D-15 2.78D-09 XBig12= 5.04D-14 3.46D-08.
 InvSVY:  IOpt=1 It=  1 EMax= 2.00D-15
 Solved reduced A of dimension   192 with    30 vectors.
 End of Minotr F.D. properties file   721 does not exist.
 End of Minotr F.D. properties file   722 does not exist.
 End of Minotr F.D. properties file   788 does not exist.
 Calling FoFJK, ICntrl=    100127 FMM=F ISym2X=0 I1Cent= 0 IOpClX= 1 NMat=1 NMatS=1 NMatT=0.
 -------------------------------------------------------------------
 Center     Atomic                   Forces (Hartrees/Bohr)
 Number     Number              X              Y              Z
 -------------------------------------------------------------------
      1        6          -0.000153754   -0.000086854   -0.000044701
      2        6           0.000064022   -0.000198627   -0.000403042
      3        1          -0.000009158    0.000003994   -0.000000090
      4        1           0.000004426   -0.000048237   -0.000098122
      5        7           0.000423120    0.000365530    0.000323252
      6        1           0.000025886    0.000002400    0.000000895
      7        1           0.000009864    0.000039175    0.000041017
      8        8           0.000179436   -0.000283416   -0.000652730
      9        1           0.000005813   -0.000009190   -0.000015113
     10        8          -0.000612849    0.000184418    0.000816329
     11        1           0.000063195    0.000030806    0.000032306
 -------------------------------------------------------------------
 Cartesian Forces:  Max     0.000816329 RMS     0.000263616
 IRC-IRC-IRC-IRC-IRC-IRC-IRC-IRC-IRC-IRC-IRC-IRC-IRC-IRC-IRC-IRC-IRC-IRC
 Pt171 Step number   1 out of a maximum of  20
 Modified Bulirsch-Stoer Extrapolation Cycles:
    EPS =    0.000010000000000
      PEZero:  N= 2 I= 1 D=  5.58D-04 Err=  3.35D-02
      PEZero:  N= 3 I= 2 D=  5.58D-04 Err=  5.80D-04
      PEZero:  N= 3 I= 1 D=  1.12D-03 Err=  3.26D-02
      PEZero:  N= 4 I= 3 D=  2.79D-04 Err=  2.34D-06
      PEZero:  N= 4 I= 2 D=  8.36D-04 Err=  5.79D-04
 Maximum DWI energy   std dev =  0.000000003 at pt    14
 Maximum DWI gradient std dev =  0.013055198 at pt    95
 CORRECTOR INTEGRATION CONVERGENCE:
   Recorrection delta-x convergence threshold:    0.010000
   Delta-x Convergence Met
 Point Number: 137          Path Number:   2
   CHANGE IN THE REACTION COORDINATE =    0.10704
   NET REACTION COORDINATE UP TO THIS POINT =   14.66010
  # OF POINTS ALONG THE PATH = 171
  # OF STEPS =   1

 Calculating another point on the path.
 IRC-IRC-IRC-IRC-IRC-IRC-IRC-IRC-IRC-IRC-IRC-IRC-IRC-IRC-IRC-IRC-IRC-IRC
                          Input orientation:                          
 ---------------------------------------------------------------------
 Center     Atomic      Atomic             Coordinates (Angstroms)
 Number     Number       Type             X           Y           Z
 ---------------------------------------------------------------------
      1          6           0       -0.802955   -0.261401    0.210677
      2          6           0        0.217415   -0.977001    0.937807
      3          1           0        0.021066   -2.011843    1.188173
      4          1           0        1.182783   -0.527731    1.137563
      5          7           0        2.618081    0.595230   -0.675889
      6          1           0        1.739298    1.112168   -0.682796
      7          1           0        3.364542    1.289089   -0.677585
      8          8           0       -0.495085    1.061831    0.010523
      9          1           0       -1.250940    1.428859   -0.484037
     10          8           0       -1.844873   -0.742519   -0.211586
     11          1           0        2.675473    0.116851   -1.574065
 ---------------------------------------------------------------------
                    Distance matrix (angstroms):
                    1          2          3          4          5
     1  C    0.000000
     2  C    1.442898   0.000000
     3  H    2.167615   1.082651   0.000000
     4  H    2.207533   1.083366   1.885401   0.000000
     5  N    3.636385   3.292282   4.125050   2.570939   0.000000
     6  H    3.024572   3.050756   4.026449   2.512505   1.019574
     7  H    4.534430   4.201079   5.055298   3.369817   1.019140
     8  O    1.373241   2.350394   3.331778   2.571413   3.221906
     9  H    1.881568   3.156876   4.031466   3.518641   3.962457
    10  O    1.222855   2.372576   2.655605   3.321601   4.682211
    11  H    3.927829   3.680770   4.382599   3.161730   1.019245
                    6          7          8          9         10
     6  H    0.000000
     7  H    1.634854   0.000000
     8  O    2.340019   3.927067   0.000000
     9  H    3.013522   4.621652   0.974995   0.000000
    10  O    4.063026   5.610934   2.264274   2.267568   0.000000
    11  H    1.631392   1.628691   3.668289   4.280916   4.798790
                   11
    11  H    0.000000
 Symmetry turned off by external request.
 Stoichiometry    C2H6NO2(2)
 Framework group  C1[X(C2H6NO2)]
 Deg. of freedom    27
 Full point group                 C1      NOp   1
 Rotational constants (GHZ):           8.0588670           2.3311639           2.0120477
 Standard basis: 6-31G(d) (6D, 7F)
    87 basis functions,   164 primitive gaussians,    87 cartesian basis functions
    21 alpha electrons       20 beta electrons
       nuclear repulsion energy       169.7386772494 Hartrees.
 NAtoms=   11 NActive=   11 NUniq=   11 SFac= 1.00D+00 NAtFMM=   60 NAOKFM=F Big=F
 Integral buffers will be    131072 words long.
 Raffenetti 2 integral format.
 Two-electron integral symmetry is turned off.
 One-electron integrals computed using PRISM.
 NBasis=    87 RedAO= T EigKep=  3.48D-03  NBF=    87
 NBsUse=    87 1.00D-06 EigRej= -1.00D+00 NBFU=    87
 Initial guess from the checkpoint file:  "glycine_minus_ammonia_irc.chk"
 B after Tr=     0.000347    0.000060   -0.000151
         Rot=    1.000000   -0.000117    0.000048   -0.000027 Ang=  -0.01 deg.
 Initial guess <Sx>= 0.0000 <Sy>= 0.0000 <Sz>= 0.5000 <S**2>= 0.7581 S= 0.5041
 ExpMin= 1.61D-01 ExpMax= 5.48D+03 ExpMxC= 8.25D+02 IAcc=3 IRadAn=         5 AccDes= 0.00D+00
 Harris functional with IExCor=  402 and IRadAn=       5 diagonalized for initial guess.
 HarFok:  IExCor=  402 AccDes= 0.00D+00 IRadAn=         5 IDoV= 1 UseB2=F ITyADJ=14
 ICtDFT=  3500011 ScaDFX=  1.000000  1.000000  1.000000  1.000000
 FoFCou: FMM=F IPFlag=           0 FMFlag=      100000 FMFlg1=           0
         NFxFlg=           0 DoJE=T BraDBF=F KetDBF=T FulRan=T
         wScrn=  0.000000 ICntrl=       500 IOpCl=  0 I1Cent=   200000004 NGrid=           0
         NMat0=    1 NMatS0=      1 NMatT0=    0 NMatD0=    1 NMtDS0=    0 NMtDT0=    0
 Symmetry not used in FoFCou.
 Keep R1 and R2 ints in memory in canonical form, NReq=18299015.
 Requested convergence on RMS density matrix=1.00D-08 within 128 cycles.
 Requested convergence on MAX density matrix=1.00D-06.
 Requested convergence on             energy=1.00D-06.
 No special actions if energy rises.
 Integral accuracy reduced to 1.0D-05 until final iterations.
 Initial convergence to 1.0D-05 achieved.  Increase integral accuracy.
 SCF Done:  E(UB3LYP) =  -284.970168713     A.U. after   12 cycles
            NFock= 12  Conv=0.34D-08     -V/T= 2.0089
 <Sx>= 0.0000 <Sy>= 0.0000 <Sz>= 0.5000 <S**2>= 0.7581 S= 0.5041
 <L.S>=  0.00000000000    
 Annihilation of the first spin contaminant:
 S**2 before annihilation     0.7581,   after     0.7500
 DoSCS=F DFT=T ScalE2(SS,OS)=  1.000000  1.000000
 Range of M.O.s used for correlation:     1    87
 NBasis=    87 NAE=    21 NBE=    20 NFC=     0 NFV=     0
 NROrb=     87 NOA=    21 NOB=    20 NVA=    66 NVB=    67
 Symmetrizing basis deriv contribution to polar:
 IMax=3 JMax=2 DiffMx= 0.00D+00
 G2DrvN: will do    12 centers at a time, making    1 passes.
 Calling FoFCou, ICntrl=  3107 FMM=F I1Cent=   0 AccDes= 0.00D+00.
 End of G2Drv F.D. properties file   721 does not exist.
 End of G2Drv F.D. properties file   722 does not exist.
 End of G2Drv F.D. properties file   788 does not exist.
          IDoAtm=11111111111
          Differentiating once with respect to nuclear coordinates.
 Keep R1 and R2 ints in memory in canonical form, NReq=18295900.
          There are    36 degrees of freedom in the 1st order CPHF.  IDoFFX=6 NUNeed=     0.
     30 vectors produced by pass  0 Test12= 7.57D-15 2.78D-09 XBig12= 5.35D-01 3.81D-01.
 AX will form    30 AO Fock derivatives at one time.
     30 vectors produced by pass  1 Test12= 7.57D-15 2.78D-09 XBig12= 4.06D-01 2.28D-01.
     30 vectors produced by pass  2 Test12= 7.57D-15 2.78D-09 XBig12= 2.88D-02 7.18D-02.
     30 vectors produced by pass  3 Test12= 7.57D-15 2.78D-09 XBig12= 3.06D-04 5.31D-03.
     30 vectors produced by pass  4 Test12= 7.57D-15 2.78D-09 XBig12= 1.69D-06 1.89D-04.
     27 vectors produced by pass  5 Test12= 7.57D-15 2.78D-09 XBig12= 4.74D-09 8.81D-06.
     13 vectors produced by pass  6 Test12= 7.57D-15 2.78D-09 XBig12= 1.39D-11 4.88D-07.
      2 vectors produced by pass  7 Test12= 7.57D-15 2.78D-09 XBig12= 5.04D-14 3.46D-08.
 InvSVY:  IOpt=1 It=  1 EMax= 2.22D-15
 Solved reduced A of dimension   192 with    30 vectors.
 End of Minotr F.D. properties file   721 does not exist.
 End of Minotr F.D. properties file   722 does not exist.
 End of Minotr F.D. properties file   788 does not exist.
 Calling FoFJK, ICntrl=    100127 FMM=F ISym2X=0 I1Cent= 0 IOpClX= 1 NMat=1 NMatS=1 NMatT=0.
 -------------------------------------------------------------------
 Center     Atomic                   Forces (Hartrees/Bohr)
 Number     Number              X              Y              Z
 -------------------------------------------------------------------
      1        6          -0.000152782   -0.000086576   -0.000045641
      2        6           0.000065042   -0.000198891   -0.000409178
      3        1          -0.000008371    0.000003519   -0.000000994
      4        1           0.000004528   -0.000047451   -0.000097445
      5        7           0.000419485    0.000361945    0.000326113
      6        1           0.000025873    0.000003012    0.000001093
      7        1           0.000009664    0.000038133    0.000043723
      8        8           0.000175718   -0.000285710   -0.000659683
      9        1           0.000005609   -0.000009318   -0.000015103
     10        8          -0.000608372    0.000188629    0.000825162
     11        1           0.000063604    0.000032708    0.000031953
 -------------------------------------------------------------------
 Cartesian Forces:  Max     0.000825162 RMS     0.000264816
 IRC-IRC-IRC-IRC-IRC-IRC-IRC-IRC-IRC-IRC-IRC-IRC-IRC-IRC-IRC-IRC-IRC-IRC
 Pt172 Step number   1 out of a maximum of  20
 Modified Bulirsch-Stoer Extrapolation Cycles:
    EPS =    0.000010000000000
      PEZero:  N= 2 I= 1 D=  5.58D-04 Err=  2.33D-02
      PEZero:  N= 3 I= 2 D=  5.58D-04 Err=  3.06D-06
      PEZero:  N= 3 I= 1 D=  1.12D-03 Err=  2.33D-02
 Maximum DWI energy   std dev =  0.000000002 at pt    16
 Maximum DWI gradient std dev =  0.012701793 at pt    25
 CORRECTOR INTEGRATION CONVERGENCE:
   Recorrection delta-x convergence threshold:    0.010000
   Delta-x Convergence Met
 Point Number: 138          Path Number:   2
   CHANGE IN THE REACTION COORDINATE =    0.10704
   NET REACTION COORDINATE UP TO THIS POINT =   14.76715
  # OF POINTS ALONG THE PATH = 172
  # OF STEPS =   1

 Calculating another point on the path.
 IRC-IRC-IRC-IRC-IRC-IRC-IRC-IRC-IRC-IRC-IRC-IRC-IRC-IRC-IRC-IRC-IRC-IRC
                          Input orientation:                          
 ---------------------------------------------------------------------
 Center     Atomic      Atomic             Coordinates (Angstroms)
 Number     Number       Type             X           Y           Z
 ---------------------------------------------------------------------
      1          6           0       -0.804420   -0.262263    0.210263
      2          6           0        0.218041   -0.979270    0.933129
      3          1           0        0.019427   -2.012563    1.188094
      4          1           0        1.186372   -0.532721    1.125066
      5          7           0        2.622140    0.598696   -0.672654
      6          1           0        1.741857    1.113046   -0.682547
      7          1           0        3.366565    1.294739   -0.671438
      8          8           0       -0.493506    1.059468    0.004926
      9          1           0       -1.250894    1.427614   -0.486442
     10          8           0       -1.850337   -0.741060   -0.204668
     11          1           0        2.684149    0.120759   -1.570762
 ---------------------------------------------------------------------
                    Distance matrix (angstroms):
                    1          2          3          4          5
     1  C    0.000000
     2  C    1.442935   0.000000
     3  H    2.167585   1.082658   0.000000
     4  H    2.207547   1.083472   1.885647   0.000000
     5  N    3.641718   3.293662   4.129791   2.563851   0.000000
     6  H    3.028550   3.051265   4.029330   2.506906   1.019584
     7  H    4.538587   4.202256   5.059589   3.364562   1.019140
     8  O    1.373246   2.350386   3.331721   2.571336   3.221595
     9  H    1.881601   3.156904   4.031452   3.518541   3.965119
    10  O    1.222847   2.372659   2.655658   3.321626   4.692228
    11  H    3.935590   3.682558   4.388975   3.152437   1.019248
                    6          7          8          9         10
     6  H    0.000000
     7  H    1.634873   0.000000
     8  O    2.339303   3.925935   0.000000
     9  H    3.015621   4.623073   0.974992   0.000000
    10  O    4.070619   5.619468   2.264249   2.267571   0.000000
    11  H    1.631403   1.628712   3.668986   4.285812   4.813576
                   11
    11  H    0.000000
 Symmetry turned off by external request.
 Stoichiometry    C2H6NO2(2)
 Framework group  C1[X(C2H6NO2)]
 Deg. of freedom    27
 Full point group                 C1      NOp   1
 Rotational constants (GHZ):           8.1016491           2.3261473           2.0056573
 Standard basis: 6-31G(d) (6D, 7F)
    87 basis functions,   164 primitive gaussians,    87 cartesian basis functions
    21 alpha electrons       20 beta electrons
       nuclear repulsion energy       169.7067377480 Hartrees.
 NAtoms=   11 NActive=   11 NUniq=   11 SFac= 1.00D+00 NAtFMM=   60 NAOKFM=F Big=F
 Integral buffers will be    131072 words long.
 Raffenetti 2 integral format.
 Two-electron integral symmetry is turned off.
 One-electron integrals computed using PRISM.
 NBasis=    87 RedAO= T EigKep=  3.48D-03  NBF=    87
 NBsUse=    87 1.00D-06 EigRej= -1.00D+00 NBFU=    87
 Initial guess from the checkpoint file:  "glycine_minus_ammonia_irc.chk"
 B after Tr=     0.000347    0.000064   -0.000146
         Rot=    1.000000   -0.000122    0.000049   -0.000027 Ang=  -0.02 deg.
 Initial guess <Sx>= 0.0000 <Sy>= 0.0000 <Sz>= 0.5000 <S**2>= 0.7581 S= 0.5041
 ExpMin= 1.61D-01 ExpMax= 5.48D+03 ExpMxC= 8.25D+02 IAcc=3 IRadAn=         5 AccDes= 0.00D+00
 Harris functional with IExCor=  402 and IRadAn=       5 diagonalized for initial guess.
 HarFok:  IExCor=  402 AccDes= 0.00D+00 IRadAn=         5 IDoV= 1 UseB2=F ITyADJ=14
 ICtDFT=  3500011 ScaDFX=  1.000000  1.000000  1.000000  1.000000
 FoFCou: FMM=F IPFlag=           0 FMFlag=      100000 FMFlg1=           0
         NFxFlg=           0 DoJE=T BraDBF=F KetDBF=T FulRan=T
         wScrn=  0.000000 ICntrl=       500 IOpCl=  0 I1Cent=   200000004 NGrid=           0
         NMat0=    1 NMatS0=      1 NMatT0=    0 NMatD0=    1 NMtDS0=    0 NMtDT0=    0
 Symmetry not used in FoFCou.
 Keep R1 and R2 ints in memory in canonical form, NReq=18299015.
 Requested convergence on RMS density matrix=1.00D-08 within 128 cycles.
 Requested convergence on MAX density matrix=1.00D-06.
 Requested convergence on             energy=1.00D-06.
 No special actions if energy rises.
 Integral accuracy reduced to 1.0D-05 until final iterations.
 Initial convergence to 1.0D-05 achieved.  Increase integral accuracy.
 SCF Done:  E(UB3LYP) =  -284.970213340     A.U. after   12 cycles
            NFock= 12  Conv=0.34D-08     -V/T= 2.0089
 <Sx>= 0.0000 <Sy>= 0.0000 <Sz>= 0.5000 <S**2>= 0.7581 S= 0.5041
 <L.S>=  0.00000000000    
 Annihilation of the first spin contaminant:
 S**2 before annihilation     0.7581,   after     0.7500
 DoSCS=F DFT=T ScalE2(SS,OS)=  1.000000  1.000000
 Range of M.O.s used for correlation:     1    87
 NBasis=    87 NAE=    21 NBE=    20 NFC=     0 NFV=     0
 NROrb=     87 NOA=    21 NOB=    20 NVA=    66 NVB=    67
 Symmetrizing basis deriv contribution to polar:
 IMax=3 JMax=2 DiffMx= 0.00D+00
 G2DrvN: will do    12 centers at a time, making    1 passes.
 Calling FoFCou, ICntrl=  3107 FMM=F I1Cent=   0 AccDes= 0.00D+00.
 End of G2Drv F.D. properties file   721 does not exist.
 End of G2Drv F.D. properties file   722 does not exist.
 End of G2Drv F.D. properties file   788 does not exist.
          IDoAtm=11111111111
          Differentiating once with respect to nuclear coordinates.
 Keep R1 and R2 ints in memory in canonical form, NReq=18295900.
          There are    36 degrees of freedom in the 1st order CPHF.  IDoFFX=6 NUNeed=     0.
     30 vectors produced by pass  0 Test12= 7.57D-15 2.78D-09 XBig12= 5.37D-01 3.83D-01.
 AX will form    30 AO Fock derivatives at one time.
     30 vectors produced by pass  1 Test12= 7.57D-15 2.78D-09 XBig12= 4.09D-01 2.29D-01.
     30 vectors produced by pass  2 Test12= 7.57D-15 2.78D-09 XBig12= 2.90D-02 7.22D-02.
     30 vectors produced by pass  3 Test12= 7.57D-15 2.78D-09 XBig12= 3.08D-04 5.31D-03.
     30 vectors produced by pass  4 Test12= 7.57D-15 2.78D-09 XBig12= 1.69D-06 1.89D-04.
     27 vectors produced by pass  5 Test12= 7.57D-15 2.78D-09 XBig12= 4.74D-09 8.83D-06.
     13 vectors produced by pass  6 Test12= 7.57D-15 2.78D-09 XBig12= 1.39D-11 4.86D-07.
      2 vectors produced by pass  7 Test12= 7.57D-15 2.78D-09 XBig12= 5.03D-14 3.45D-08.
 InvSVY:  IOpt=1 It=  1 EMax= 2.00D-15
 Solved reduced A of dimension   192 with    30 vectors.
 End of Minotr F.D. properties file   721 does not exist.
 End of Minotr F.D. properties file   722 does not exist.
 End of Minotr F.D. properties file   788 does not exist.
 Calling FoFJK, ICntrl=    100127 FMM=F ISym2X=0 I1Cent= 0 IOpClX= 1 NMat=1 NMatS=1 NMatT=0.
 -------------------------------------------------------------------
 Center     Atomic                   Forces (Hartrees/Bohr)
 Number     Number              X              Y              Z
 -------------------------------------------------------------------
      1        6          -0.000151682   -0.000086222   -0.000046504
      2        6           0.000065805   -0.000199031   -0.000414670
      3        1          -0.000007616    0.000003057   -0.000001875
      4        1           0.000004589   -0.000046662   -0.000096688
      5        7           0.000415566    0.000358133    0.000328433
      6        1           0.000025840    0.000003596    0.000001290
      7        1           0.000009345    0.000037005    0.000046340
      8        8           0.000171859   -0.000287785   -0.000665922
      9        1           0.000005417   -0.000009436   -0.000015084
     10        8          -0.000603075    0.000192724    0.000833043
     11        1           0.000063952    0.000034621    0.000031636
 -------------------------------------------------------------------
 Cartesian Forces:  Max     0.000833043 RMS     0.000265745
 IRC-IRC-IRC-IRC-IRC-IRC-IRC-IRC-IRC-IRC-IRC-IRC-IRC-IRC-IRC-IRC-IRC-IRC
 Pt173 Step number   1 out of a maximum of  20
 Modified Bulirsch-Stoer Extrapolation Cycles:
    EPS =    0.000010000000000
      PEZero:  N= 2 I= 1 D=  5.58D-04 Err=  3.18D-02
      PEZero:  N= 3 I= 2 D=  5.58D-04 Err=  6.11D-05
      PEZero:  N= 3 I= 1 D=  1.12D-03 Err=  3.17D-02
      PEZero:  N= 4 I= 3 D=  2.79D-04 Err=  2.24D-06
      PEZero:  N= 4 I= 2 D=  8.36D-04 Err=  6.06D-05
 Maximum DWI energy   std dev =  0.000000003 at pt    14
 Maximum DWI gradient std dev =  0.012417320 at pt    33
 CORRECTOR INTEGRATION CONVERGENCE:
   Recorrection delta-x convergence threshold:    0.010000
   Delta-x Convergence Met
 Point Number: 139          Path Number:   2
   CHANGE IN THE REACTION COORDINATE =    0.10704
   NET REACTION COORDINATE UP TO THIS POINT =   14.87419
  # OF POINTS ALONG THE PATH = 173
  # OF STEPS =   1

 Calculating another point on the path.
 IRC-IRC-IRC-IRC-IRC-IRC-IRC-IRC-IRC-IRC-IRC-IRC-IRC-IRC-IRC-IRC-IRC-IRC
                          Input orientation:                          
 ---------------------------------------------------------------------
 Center     Atomic      Atomic             Coordinates (Angstroms)
 Number     Number       Type             X           Y           Z
 ---------------------------------------------------------------------
      1          6           0       -0.805865   -0.263117    0.209839
      2          6           0        0.218681   -0.981533    0.928411
      3          1           0        0.017906   -2.013289    1.187897
      4          1           0        1.189848   -0.537661    1.112666
      5          7           0        2.626141    0.602114   -0.669406
      6          1           0        1.744432    1.113969   -0.682273
      7          1           0        3.368586    1.300257   -0.664962
      8          8           0       -0.491963    1.057095   -0.000704
      9          1           0       -1.250889    1.426364   -0.488840
     10          8           0       -1.855740   -0.739572   -0.197705
     11          1           0        2.692855    0.124889   -1.567558
 ---------------------------------------------------------------------
                    Distance matrix (angstroms):
                    1          2          3          4          5
     1  C    0.000000
     2  C    1.442970   0.000000
     3  H    2.167555   1.082665   0.000000
     4  H    2.207565   1.083577   1.885891   0.000000
     5  N    3.646967   3.294970   4.134344   2.556913   0.000000
     6  H    3.032532   3.051778   4.032142   2.501449   1.019594
     7  H    4.542627   4.203249   5.063568   3.359285   1.019140
     8  O    1.373253   2.350378   3.331666   2.571250   3.221295
     9  H    1.881634   3.156930   4.031439   3.518439   3.967789
    10  O    1.222840   2.372743   2.655711   3.321664   4.702115
    11  H    3.943441   3.684504   4.395416   3.143501   1.019250
                    6          7          8          9         10
     6  H    0.000000
     7  H    1.634894   0.000000
     8  O    2.338639   3.924819   0.000000
     9  H    3.017773   4.624550   0.974989   0.000000
    10  O    4.078194   5.627860   2.264224   2.267572   0.000000
    11  H    1.631414   1.628735   3.669755   4.290755   4.828406
                   11
    11  H    0.000000
 Symmetry turned off by external request.
 Stoichiometry    C2H6NO2(2)
 Framework group  C1[X(C2H6NO2)]
 Deg. of freedom    27
 Full point group                 C1      NOp   1
 Rotational constants (GHZ):           8.1445649           2.3212045           1.9993697
 Standard basis: 6-31G(d) (6D, 7F)
    87 basis functions,   164 primitive gaussians,    87 cartesian basis functions
    21 alpha electrons       20 beta electrons
       nuclear repulsion energy       169.6752566410 Hartrees.
 NAtoms=   11 NActive=   11 NUniq=   11 SFac= 1.00D+00 NAtFMM=   60 NAOKFM=F Big=F
 Integral buffers will be    131072 words long.
 Raffenetti 2 integral format.
 Two-electron integral symmetry is turned off.
 One-electron integrals computed using PRISM.
 NBasis=    87 RedAO= T EigKep=  3.48D-03  NBF=    87
 NBsUse=    87 1.00D-06 EigRej= -1.00D+00 NBFU=    87
 Initial guess from the checkpoint file:  "glycine_minus_ammonia_irc.chk"
 B after Tr=     0.000348    0.000067   -0.000141
         Rot=    1.000000   -0.000126    0.000050   -0.000028 Ang=  -0.02 deg.
 Initial guess <Sx>= 0.0000 <Sy>= 0.0000 <Sz>= 0.5000 <S**2>= 0.7581 S= 0.5041
 ExpMin= 1.61D-01 ExpMax= 5.48D+03 ExpMxC= 8.25D+02 IAcc=3 IRadAn=         5 AccDes= 0.00D+00
 Harris functional with IExCor=  402 and IRadAn=       5 diagonalized for initial guess.
 HarFok:  IExCor=  402 AccDes= 0.00D+00 IRadAn=         5 IDoV= 1 UseB2=F ITyADJ=14
 ICtDFT=  3500011 ScaDFX=  1.000000  1.000000  1.000000  1.000000
 FoFCou: FMM=F IPFlag=           0 FMFlag=      100000 FMFlg1=           0
         NFxFlg=           0 DoJE=T BraDBF=F KetDBF=T FulRan=T
         wScrn=  0.000000 ICntrl=       500 IOpCl=  0 I1Cent=   200000004 NGrid=           0
         NMat0=    1 NMatS0=      1 NMatT0=    0 NMatD0=    1 NMtDS0=    0 NMtDT0=    0
 Symmetry not used in FoFCou.
 Keep R1 and R2 ints in memory in canonical form, NReq=18299015.
 Requested convergence on RMS density matrix=1.00D-08 within 128 cycles.
 Requested convergence on MAX density matrix=1.00D-06.
 Requested convergence on             energy=1.00D-06.
 No special actions if energy rises.
 Integral accuracy reduced to 1.0D-05 until final iterations.
 Initial convergence to 1.0D-05 achieved.  Increase integral accuracy.
 SCF Done:  E(UB3LYP) =  -284.970258098     A.U. after   12 cycles
            NFock= 12  Conv=0.33D-08     -V/T= 2.0089
 <Sx>= 0.0000 <Sy>= 0.0000 <Sz>= 0.5000 <S**2>= 0.7581 S= 0.5041
 <L.S>=  0.00000000000    
 Annihilation of the first spin contaminant:
 S**2 before annihilation     0.7581,   after     0.7500
 DoSCS=F DFT=T ScalE2(SS,OS)=  1.000000  1.000000
 Range of M.O.s used for correlation:     1    87
 NBasis=    87 NAE=    21 NBE=    20 NFC=     0 NFV=     0
 NROrb=     87 NOA=    21 NOB=    20 NVA=    66 NVB=    67
 Symmetrizing basis deriv contribution to polar:
 IMax=3 JMax=2 DiffMx= 0.00D+00
 G2DrvN: will do    12 centers at a time, making    1 passes.
 Calling FoFCou, ICntrl=  3107 FMM=F I1Cent=   0 AccDes= 0.00D+00.
 End of G2Drv F.D. properties file   721 does not exist.
 End of G2Drv F.D. properties file   722 does not exist.
 End of G2Drv F.D. properties file   788 does not exist.
          IDoAtm=11111111111
          Differentiating once with respect to nuclear coordinates.
 Keep R1 and R2 ints in memory in canonical form, NReq=18295900.
          There are    36 degrees of freedom in the 1st order CPHF.  IDoFFX=6 NUNeed=     0.
     30 vectors produced by pass  0 Test12= 7.57D-15 2.78D-09 XBig12= 5.39D-01 3.84D-01.
 AX will form    30 AO Fock derivatives at one time.
     30 vectors produced by pass  1 Test12= 7.57D-15 2.78D-09 XBig12= 4.12D-01 2.30D-01.
     30 vectors produced by pass  2 Test12= 7.57D-15 2.78D-09 XBig12= 2.92D-02 7.25D-02.
     30 vectors produced by pass  3 Test12= 7.57D-15 2.78D-09 XBig12= 3.10D-04 5.32D-03.
     30 vectors produced by pass  4 Test12= 7.57D-15 2.78D-09 XBig12= 1.69D-06 1.90D-04.
     27 vectors produced by pass  5 Test12= 7.57D-15 2.78D-09 XBig12= 4.73D-09 8.86D-06.
     12 vectors produced by pass  6 Test12= 7.57D-15 2.78D-09 XBig12= 1.38D-11 4.85D-07.
      2 vectors produced by pass  7 Test12= 7.57D-15 2.78D-09 XBig12= 5.18D-14 3.33D-08.
 InvSVY:  IOpt=1 It=  1 EMax= 1.78D-15
 Solved reduced A of dimension   191 with    30 vectors.
 End of Minotr F.D. properties file   721 does not exist.
 End of Minotr F.D. properties file   722 does not exist.
 End of Minotr F.D. properties file   788 does not exist.
 Calling FoFJK, ICntrl=    100127 FMM=F ISym2X=0 I1Cent= 0 IOpClX= 1 NMat=1 NMatS=1 NMatT=0.
 -------------------------------------------------------------------
 Center     Atomic                   Forces (Hartrees/Bohr)
 Number     Number              X              Y              Z
 -------------------------------------------------------------------
      1        6          -0.000150468   -0.000085797   -0.000047287
      2        6           0.000066312   -0.000199059   -0.000419521
      3        1          -0.000006897    0.000002610   -0.000002730
      4        1           0.000004610   -0.000045876   -0.000095859
      5        7           0.000411397    0.000354128    0.000330225
      6        1           0.000025786    0.000004148    0.000001487
      7        1           0.000008910    0.000035801    0.000048855
      8        8           0.000167882   -0.000289650   -0.000671449
      9        1           0.000005238   -0.000009542   -0.000015056
     10        8          -0.000597007    0.000196700    0.000839974
     11        1           0.000064237    0.000036536    0.000031361
 -------------------------------------------------------------------
 Cartesian Forces:  Max     0.000839974 RMS     0.000266410
 IRC-IRC-IRC-IRC-IRC-IRC-IRC-IRC-IRC-IRC-IRC-IRC-IRC-IRC-IRC-IRC-IRC-IRC
 Pt174 Step number   1 out of a maximum of  20
 Modified Bulirsch-Stoer Extrapolation Cycles:
    EPS =    0.000010000000000
      PEZero:  N= 2 I= 1 D=  5.58D-04 Err=  2.29D-02
      PEZero:  N= 3 I= 2 D=  5.58D-04 Err=  2.92D-06
      PEZero:  N= 3 I= 1 D=  1.12D-03 Err=  2.29D-02
 Maximum DWI energy   std dev =  0.000000002 at pt    16
 Maximum DWI gradient std dev =  0.012182980 at pt    25
 CORRECTOR INTEGRATION CONVERGENCE:
   Recorrection delta-x convergence threshold:    0.010000
   Delta-x Convergence Met
 Point Number: 140          Path Number:   2
   CHANGE IN THE REACTION COORDINATE =    0.10704
   NET REACTION COORDINATE UP TO THIS POINT =   14.98124
  # OF POINTS ALONG THE PATH = 174
  # OF STEPS =   1

 Calculating another point on the path.
 IRC-IRC-IRC-IRC-IRC-IRC-IRC-IRC-IRC-IRC-IRC-IRC-IRC-IRC-IRC-IRC-IRC-IRC
                          Input orientation:                          
 ---------------------------------------------------------------------
 Center     Atomic      Atomic             Coordinates (Angstroms)
 Number     Number       Type             X           Y           Z
 ---------------------------------------------------------------------
      1          6           0       -0.807291   -0.263963    0.209406
      2          6           0        0.219332   -0.983791    0.923654
      3          1           0        0.016497   -2.014021    1.187586
      4          1           0        1.193213   -0.542551    1.100364
      5          7           0        2.630086    0.605487   -0.666146
      6          1           0        1.747020    1.114932   -0.681976
      7          1           0        3.370598    1.305647   -0.658167
      8          8           0       -0.490456    1.054711   -0.006368
      9          1           0       -1.250922    1.425109   -0.491234
     10          8           0       -1.861082   -0.738054   -0.190701
     11          1           0        2.701589    0.129239   -1.564449
 ---------------------------------------------------------------------
                    Distance matrix (angstroms):
                    1          2          3          4          5
     1  C    0.000000
     2  C    1.443003   0.000000
     3  H    2.167525   1.082671   0.000000
     4  H    2.207585   1.083680   1.886132   0.000000
     5  N    3.652135   3.296210   4.138719   2.550128   0.000000
     6  H    3.036514   3.052297   4.034888   2.496134   1.019603
     7  H    4.546550   4.204065   5.067247   3.353993   1.019140
     8  O    1.373261   2.350368   3.331613   2.571156   3.221008
     9  H    1.881667   3.156953   4.031427   3.518333   3.970466
    10  O    1.222834   2.372825   2.655762   3.321715   4.711873
    11  H    3.951380   3.686610   4.401929   3.134921   1.019252
                    6          7          8          9         10
     6  H    0.000000
     7  H    1.634914   0.000000
     8  O    2.338027   3.923716   0.000000
     9  H    3.019975   4.626077   0.974986   0.000000
    10  O    4.085745   5.636108   2.264200   2.267573   0.000000
    11  H    1.631426   1.628759   3.670595   4.295744   4.843279
                   11
    11  H    0.000000
 Symmetry turned off by external request.
 Stoichiometry    C2H6NO2(2)
 Framework group  C1[X(C2H6NO2)]
 Deg. of freedom    27
 Full point group                 C1      NOp   1
 Rotational constants (GHZ):           8.1875912           2.3163337           1.9931835
 Standard basis: 6-31G(d) (6D, 7F)
    87 basis functions,   164 primitive gaussians,    87 cartesian basis functions
    21 alpha electrons       20 beta electrons
       nuclear repulsion energy       169.6442084918 Hartrees.
 NAtoms=   11 NActive=   11 NUniq=   11 SFac= 1.00D+00 NAtFMM=   60 NAOKFM=F Big=F
 Integral buffers will be    131072 words long.
 Raffenetti 2 integral format.
 Two-electron integral symmetry is turned off.
 One-electron integrals computed using PRISM.
 NBasis=    87 RedAO= T EigKep=  3.48D-03  NBF=    87
 NBsUse=    87 1.00D-06 EigRej= -1.00D+00 NBFU=    87
 Initial guess from the checkpoint file:  "glycine_minus_ammonia_irc.chk"
 B after Tr=     0.000347    0.000071   -0.000136
         Rot=    1.000000   -0.000130    0.000051   -0.000028 Ang=  -0.02 deg.
 Initial guess <Sx>= 0.0000 <Sy>= 0.0000 <Sz>= 0.5000 <S**2>= 0.7581 S= 0.5041
 ExpMin= 1.61D-01 ExpMax= 5.48D+03 ExpMxC= 8.25D+02 IAcc=3 IRadAn=         5 AccDes= 0.00D+00
 Harris functional with IExCor=  402 and IRadAn=       5 diagonalized for initial guess.
 HarFok:  IExCor=  402 AccDes= 0.00D+00 IRadAn=         5 IDoV= 1 UseB2=F ITyADJ=14
 ICtDFT=  3500011 ScaDFX=  1.000000  1.000000  1.000000  1.000000
 FoFCou: FMM=F IPFlag=           0 FMFlag=      100000 FMFlg1=           0
         NFxFlg=           0 DoJE=T BraDBF=F KetDBF=T FulRan=T
         wScrn=  0.000000 ICntrl=       500 IOpCl=  0 I1Cent=   200000004 NGrid=           0
         NMat0=    1 NMatS0=      1 NMatT0=    0 NMatD0=    1 NMtDS0=    0 NMtDT0=    0
 Symmetry not used in FoFCou.
 Keep R1 and R2 ints in memory in canonical form, NReq=18299015.
 Requested convergence on RMS density matrix=1.00D-08 within 128 cycles.
 Requested convergence on MAX density matrix=1.00D-06.
 Requested convergence on             energy=1.00D-06.
 No special actions if energy rises.
 Integral accuracy reduced to 1.0D-05 until final iterations.
 Initial convergence to 1.0D-05 achieved.  Increase integral accuracy.
 SCF Done:  E(UB3LYP) =  -284.970302945     A.U. after   12 cycles
            NFock= 12  Conv=0.32D-08     -V/T= 2.0089
 <Sx>= 0.0000 <Sy>= 0.0000 <Sz>= 0.5000 <S**2>= 0.7581 S= 0.5041
 <L.S>=  0.00000000000    
 Annihilation of the first spin contaminant:
 S**2 before annihilation     0.7581,   after     0.7500
 DoSCS=F DFT=T ScalE2(SS,OS)=  1.000000  1.000000
 Range of M.O.s used for correlation:     1    87
 NBasis=    87 NAE=    21 NBE=    20 NFC=     0 NFV=     0
 NROrb=     87 NOA=    21 NOB=    20 NVA=    66 NVB=    67
 Symmetrizing basis deriv contribution to polar:
 IMax=3 JMax=2 DiffMx= 0.00D+00
 G2DrvN: will do    12 centers at a time, making    1 passes.
 Calling FoFCou, ICntrl=  3107 FMM=F I1Cent=   0 AccDes= 0.00D+00.
 End of G2Drv F.D. properties file   721 does not exist.
 End of G2Drv F.D. properties file   722 does not exist.
 End of G2Drv F.D. properties file   788 does not exist.
          IDoAtm=11111111111
          Differentiating once with respect to nuclear coordinates.
 Keep R1 and R2 ints in memory in canonical form, NReq=18295900.
          There are    36 degrees of freedom in the 1st order CPHF.  IDoFFX=6 NUNeed=     0.
     30 vectors produced by pass  0 Test12= 7.57D-15 2.78D-09 XBig12= 5.41D-01 3.86D-01.
 AX will form    30 AO Fock derivatives at one time.
     30 vectors produced by pass  1 Test12= 7.57D-15 2.78D-09 XBig12= 4.16D-01 2.31D-01.
     30 vectors produced by pass  2 Test12= 7.57D-15 2.78D-09 XBig12= 2.95D-02 7.28D-02.
     30 vectors produced by pass  3 Test12= 7.57D-15 2.78D-09 XBig12= 3.11D-04 5.32D-03.
     30 vectors produced by pass  4 Test12= 7.57D-15 2.78D-09 XBig12= 1.70D-06 1.91D-04.
     27 vectors produced by pass  5 Test12= 7.57D-15 2.78D-09 XBig12= 4.73D-09 8.88D-06.
     12 vectors produced by pass  6 Test12= 7.57D-15 2.78D-09 XBig12= 1.37D-11 4.87D-07.
      2 vectors produced by pass  7 Test12= 7.57D-15 2.78D-09 XBig12= 5.19D-14 3.32D-08.
 InvSVY:  IOpt=1 It=  1 EMax= 1.67D-15
 Solved reduced A of dimension   191 with    30 vectors.
 End of Minotr F.D. properties file   721 does not exist.
 End of Minotr F.D. properties file   722 does not exist.
 End of Minotr F.D. properties file   788 does not exist.
 Calling FoFJK, ICntrl=    100127 FMM=F ISym2X=0 I1Cent= 0 IOpClX= 1 NMat=1 NMatS=1 NMatT=0.
 -------------------------------------------------------------------
 Center     Atomic                   Forces (Hartrees/Bohr)
 Number     Number              X              Y              Z
 -------------------------------------------------------------------
      1        6          -0.000149151   -0.000085307   -0.000047990
      2        6           0.000066565   -0.000198987   -0.000423738
      3        1          -0.000006215    0.000002179   -0.000003555
      4        1           0.000004592   -0.000045095   -0.000094964
      5        7           0.000407008    0.000349965    0.000331504
      6        1           0.000025710    0.000004668    0.000001682
      7        1           0.000008367    0.000034529    0.000051257
      8        8           0.000163807   -0.000291315   -0.000676266
      9        1           0.000005072   -0.000009637   -0.000015021
     10        8          -0.000590215    0.000200556    0.000845959
     11        1           0.000064460    0.000038444    0.000031132
 -------------------------------------------------------------------
 Cartesian Forces:  Max     0.000845959 RMS     0.000266818
 IRC-IRC-IRC-IRC-IRC-IRC-IRC-IRC-IRC-IRC-IRC-IRC-IRC-IRC-IRC-IRC-IRC-IRC
 Pt175 Step number   1 out of a maximum of  20
 Modified Bulirsch-Stoer Extrapolation Cycles:
    EPS =    0.000010000000000
      PEZero:  N= 2 I= 1 D=  5.58D-04 Err=  3.03D-02
      PEZero:  N= 3 I= 2 D=  5.58D-04 Err=  1.58D-05
      PEZero:  N= 3 I= 1 D=  1.12D-03 Err=  3.03D-02
      PEZero:  N= 4 I= 3 D=  2.79D-04 Err=  2.13D-06
      PEZero:  N= 4 I= 2 D=  8.36D-04 Err=  1.54D-05
 Maximum DWI energy   std dev =  0.000000003 at pt    16
 Maximum DWI gradient std dev =  0.012009372 at pt    33
 CORRECTOR INTEGRATION CONVERGENCE:
   Recorrection delta-x convergence threshold:    0.010000
   Delta-x Convergence Met
 Point Number: 141          Path Number:   2
   CHANGE IN THE REACTION COORDINATE =    0.10704
   NET REACTION COORDINATE UP TO THIS POINT =   15.08828
  # OF POINTS ALONG THE PATH = 175
  # OF STEPS =   1

 Calculating another point on the path.
 IRC-IRC-IRC-IRC-IRC-IRC-IRC-IRC-IRC-IRC-IRC-IRC-IRC-IRC-IRC-IRC-IRC-IRC
                          Input orientation:                          
 ---------------------------------------------------------------------
 Center     Atomic      Atomic             Coordinates (Angstroms)
 Number     Number       Type             X           Y           Z
 ---------------------------------------------------------------------
      1          6           0       -0.808696   -0.264801    0.208965
      2          6           0        0.219993   -0.986044    0.918862
      3          1           0        0.015192   -2.014762    1.187166
      4          1           0        1.196471   -0.547394    1.088161
      5          7           0        2.633976    0.608816   -0.662875
      6          1           0        1.749619    1.115934   -0.681654
      7          1           0        3.372598    1.310915   -0.651060
      8          8           0       -0.488984    1.052316   -0.012062
      9          1           0       -1.250991    1.423848   -0.493623
     10          8           0       -1.866361   -0.736505   -0.183655
     11          1           0        2.710351    0.133806   -1.561435
 ---------------------------------------------------------------------
                    Distance matrix (angstroms):
                    1          2          3          4          5
     1  C    0.000000
     2  C    1.443033   0.000000
     3  H    2.167494   1.082677   0.000000
     4  H    2.207609   1.083783   1.886370   0.000000
     5  N    3.657226   3.297390   4.142926   2.543495   0.000000
     6  H    3.040495   3.052822   4.037571   2.490959   1.019612
     7  H    4.550356   4.204711   5.070639   3.348691   1.019140
     8  O    1.373269   2.350358   3.331563   2.571054   3.220734
     9  H    1.881699   3.156974   4.031415   3.518225   3.973146
    10  O    1.222829   2.372906   2.655811   3.321779   4.721501
    11  H    3.959406   3.688878   4.408518   3.126695   1.019254
                    6          7          8          9         10
     6  H    0.000000
     7  H    1.634935   0.000000
     8  O    2.337465   3.922627   0.000000
     9  H    3.022222   4.627647   0.974983   0.000000
    10  O    4.093269   5.644208   2.264176   2.267573   0.000000
    11  H    1.631440   1.628784   3.671507   4.300775   4.858190
                   11
    11  H    0.000000
 Symmetry turned off by external request.
 Stoichiometry    C2H6NO2(2)
 Framework group  C1[X(C2H6NO2)]
 Deg. of freedom    27
 Full point group                 C1      NOp   1
 Rotational constants (GHZ):           8.2307049           2.3115328           1.9870971
 Standard basis: 6-31G(d) (6D, 7F)
    87 basis functions,   164 primitive gaussians,    87 cartesian basis functions
    21 alpha electrons       20 beta electrons
       nuclear repulsion energy       169.6135684501 Hartrees.
 NAtoms=   11 NActive=   11 NUniq=   11 SFac= 1.00D+00 NAtFMM=   60 NAOKFM=F Big=F
 Integral buffers will be    131072 words long.
 Raffenetti 2 integral format.
 Two-electron integral symmetry is turned off.
 One-electron integrals computed using PRISM.
 NBasis=    87 RedAO= T EigKep=  3.48D-03  NBF=    87
 NBsUse=    87 1.00D-06 EigRej= -1.00D+00 NBFU=    87
 Initial guess from the checkpoint file:  "glycine_minus_ammonia_irc.chk"
 B after Tr=     0.000347    0.000074   -0.000131
         Rot=    1.000000   -0.000133    0.000051   -0.000028 Ang=  -0.02 deg.
 Initial guess <Sx>= 0.0000 <Sy>= 0.0000 <Sz>= 0.5000 <S**2>= 0.7581 S= 0.5041
 ExpMin= 1.61D-01 ExpMax= 5.48D+03 ExpMxC= 8.25D+02 IAcc=3 IRadAn=         5 AccDes= 0.00D+00
 Harris functional with IExCor=  402 and IRadAn=       5 diagonalized for initial guess.
 HarFok:  IExCor=  402 AccDes= 0.00D+00 IRadAn=         5 IDoV= 1 UseB2=F ITyADJ=14
 ICtDFT=  3500011 ScaDFX=  1.000000  1.000000  1.000000  1.000000
 FoFCou: FMM=F IPFlag=           0 FMFlag=      100000 FMFlg1=           0
         NFxFlg=           0 DoJE=T BraDBF=F KetDBF=T FulRan=T
         wScrn=  0.000000 ICntrl=       500 IOpCl=  0 I1Cent=   200000004 NGrid=           0
         NMat0=    1 NMatS0=      1 NMatT0=    0 NMatD0=    1 NMtDS0=    0 NMtDT0=    0
 Symmetry not used in FoFCou.
 Keep R1 and R2 ints in memory in canonical form, NReq=18299015.
 Requested convergence on RMS density matrix=1.00D-08 within 128 cycles.
 Requested convergence on MAX density matrix=1.00D-06.
 Requested convergence on             energy=1.00D-06.
 No special actions if energy rises.
 Integral accuracy reduced to 1.0D-05 until final iterations.
 Initial convergence to 1.0D-05 achieved.  Increase integral accuracy.
 SCF Done:  E(UB3LYP) =  -284.970347841     A.U. after   12 cycles
            NFock= 12  Conv=0.30D-08     -V/T= 2.0089
 <Sx>= 0.0000 <Sy>= 0.0000 <Sz>= 0.5000 <S**2>= 0.7581 S= 0.5041
 <L.S>=  0.00000000000    
 Annihilation of the first spin contaminant:
 S**2 before annihilation     0.7581,   after     0.7500
 DoSCS=F DFT=T ScalE2(SS,OS)=  1.000000  1.000000
 Range of M.O.s used for correlation:     1    87
 NBasis=    87 NAE=    21 NBE=    20 NFC=     0 NFV=     0
 NROrb=     87 NOA=    21 NOB=    20 NVA=    66 NVB=    67
 Symmetrizing basis deriv contribution to polar:
 IMax=3 JMax=2 DiffMx= 0.00D+00
 G2DrvN: will do    12 centers at a time, making    1 passes.
 Calling FoFCou, ICntrl=  3107 FMM=F I1Cent=   0 AccDes= 0.00D+00.
 End of G2Drv F.D. properties file   721 does not exist.
 End of G2Drv F.D. properties file   722 does not exist.
 End of G2Drv F.D. properties file   788 does not exist.
          IDoAtm=11111111111
          Differentiating once with respect to nuclear coordinates.
 Keep R1 and R2 ints in memory in canonical form, NReq=18295907.
          There are    36 degrees of freedom in the 1st order CPHF.  IDoFFX=6 NUNeed=     0.
     30 vectors produced by pass  0 Test12= 7.57D-15 2.78D-09 XBig12= 5.44D-01 3.87D-01.
 AX will form    30 AO Fock derivatives at one time.
     30 vectors produced by pass  1 Test12= 7.57D-15 2.78D-09 XBig12= 4.19D-01 2.32D-01.
     30 vectors produced by pass  2 Test12= 7.57D-15 2.78D-09 XBig12= 2.97D-02 7.31D-02.
     30 vectors produced by pass  3 Test12= 7.57D-15 2.78D-09 XBig12= 3.13D-04 5.33D-03.
     30 vectors produced by pass  4 Test12= 7.57D-15 2.78D-09 XBig12= 1.70D-06 1.91D-04.
     28 vectors produced by pass  5 Test12= 7.57D-15 2.78D-09 XBig12= 4.73D-09 8.91D-06.
     12 vectors produced by pass  6 Test12= 7.57D-15 2.78D-09 XBig12= 1.32D-11 5.21D-07.
      1 vectors produced by pass  7 Test12= 7.57D-15 2.78D-09 XBig12= 4.73D-14 3.12D-08.
 InvSVY:  IOpt=1 It=  1 EMax= 2.44D-15
 Solved reduced A of dimension   191 with    30 vectors.
 End of Minotr F.D. properties file   721 does not exist.
 End of Minotr F.D. properties file   722 does not exist.
 End of Minotr F.D. properties file   788 does not exist.
 Calling FoFJK, ICntrl=    100127 FMM=F ISym2X=0 I1Cent= 0 IOpClX= 1 NMat=1 NMatS=1 NMatT=0.
 -------------------------------------------------------------------
 Center     Atomic                   Forces (Hartrees/Bohr)
 Number     Number              X              Y              Z
 -------------------------------------------------------------------
      1        6          -0.000147742   -0.000084757   -0.000048613
      2        6           0.000066570   -0.000198822   -0.000427330
      3        1          -0.000005572    0.000001764   -0.000004346
      4        1           0.000004540   -0.000044323   -0.000094011
      5        7           0.000402425    0.000345672    0.000332291
      6        1           0.000025611    0.000005152    0.000001874
      7        1           0.000007719    0.000033196    0.000053535
      8        8           0.000159653   -0.000292786   -0.000680379
      9        1           0.000004921   -0.000009721   -0.000014980
     10        8          -0.000582745    0.000204289    0.000851003
     11        1           0.000064621    0.000040335    0.000030954
 -------------------------------------------------------------------
 Cartesian Forces:  Max     0.000851003 RMS     0.000266978
 IRC-IRC-IRC-IRC-IRC-IRC-IRC-IRC-IRC-IRC-IRC-IRC-IRC-IRC-IRC-IRC-IRC-IRC
 Pt176 Step number   1 out of a maximum of  20
 Modified Bulirsch-Stoer Extrapolation Cycles:
    EPS =    0.000010000000000
      PEZero:  N= 2 I= 1 D=  5.58D-04 Err=  2.29D-02
      PEZero:  N= 3 I= 2 D=  5.58D-04 Err=  2.76D-06
      PEZero:  N= 3 I= 1 D=  1.12D-03 Err=  2.29D-02
 Maximum DWI energy   std dev =  0.000000002 at pt    16
 Maximum DWI gradient std dev =  0.011887639 at pt    25
 CORRECTOR INTEGRATION CONVERGENCE:
   Recorrection delta-x convergence threshold:    0.010000
   Delta-x Convergence Met
 Point Number: 142          Path Number:   2
   CHANGE IN THE REACTION COORDINATE =    0.10704
   NET REACTION COORDINATE UP TO THIS POINT =   15.19532
  # OF POINTS ALONG THE PATH = 176
  # OF STEPS =   1

 Calculating another point on the path.
 IRC-IRC-IRC-IRC-IRC-IRC-IRC-IRC-IRC-IRC-IRC-IRC-IRC-IRC-IRC-IRC-IRC-IRC
                          Input orientation:                          
 ---------------------------------------------------------------------
 Center     Atomic      Atomic             Coordinates (Angstroms)
 Number     Number       Type             X           Y           Z
 ---------------------------------------------------------------------
      1          6           0       -0.810082   -0.265632    0.208516
      2          6           0        0.220659   -0.988294    0.914037
      3          1           0        0.013984   -2.015512    1.186640
      4          1           0        1.199623   -0.552191    1.076056
      5          7           0        2.637811    0.612102   -0.659594
      6          1           0        1.752227    1.116972   -0.681309
      7          1           0        3.374579    1.316066   -0.643651
      8          8           0       -0.487546    1.049910   -0.017788
      9          1           0       -1.251094    1.422582   -0.496009
     10          8           0       -1.871576   -0.734926   -0.176572
     11          1           0        2.719141    0.138587   -1.558511
 ---------------------------------------------------------------------
                    Distance matrix (angstroms):
                    1          2          3          4          5
     1  C    0.000000
     2  C    1.443061   0.000000
     3  H    2.167462   1.082683   0.000000
     4  H    2.207635   1.083885   1.886604   0.000000
     5  N    3.662240   3.298516   4.146975   2.537015   0.000000
     6  H    3.044472   3.053355   4.040195   2.485922   1.019621
     7  H    4.554047   4.205196   5.073753   3.343383   1.019140
     8  O    1.373278   2.350346   3.331515   2.570946   3.220474
     9  H    1.881732   3.156994   4.031404   3.518114   3.975830
    10  O    1.222824   2.372987   2.655858   3.321856   4.731001
    11  H    3.967517   3.691309   4.415186   3.118822   1.019255
                    6          7          8          9         10
     6  H    0.000000
     7  H    1.634956   0.000000
     8  O    2.336951   3.921550   0.000000
     9  H    3.024511   4.629254   0.974979   0.000000
    10  O    4.100760   5.652156   2.264153   2.267572   0.000000
    11  H    1.631454   1.628810   3.672489   4.305847   4.873137
                   11
    11  H    0.000000
 Symmetry turned off by external request.
 Stoichiometry    C2H6NO2(2)
 Framework group  C1[X(C2H6NO2)]
 Deg. of freedom    27
 Full point group                 C1      NOp   1
 Rotational constants (GHZ):           8.2738828           2.3067999           1.9811092
 Standard basis: 6-31G(d) (6D, 7F)
    87 basis functions,   164 primitive gaussians,    87 cartesian basis functions
    21 alpha electrons       20 beta electrons
       nuclear repulsion energy       169.5833125937 Hartrees.
 NAtoms=   11 NActive=   11 NUniq=   11 SFac= 1.00D+00 NAtFMM=   60 NAOKFM=F Big=F
 Integral buffers will be    131072 words long.
 Raffenetti 2 integral format.
 Two-electron integral symmetry is turned off.
 One-electron integrals computed using PRISM.
 NBasis=    87 RedAO= T EigKep=  3.47D-03  NBF=    87
 NBsUse=    87 1.00D-06 EigRej= -1.00D+00 NBFU=    87
 Initial guess from the checkpoint file:  "glycine_minus_ammonia_irc.chk"
 B after Tr=     0.000347    0.000077   -0.000127
         Rot=    1.000000   -0.000137    0.000052   -0.000029 Ang=  -0.02 deg.
 Initial guess <Sx>= 0.0000 <Sy>= 0.0000 <Sz>= 0.5000 <S**2>= 0.7581 S= 0.5041
 ExpMin= 1.61D-01 ExpMax= 5.48D+03 ExpMxC= 8.25D+02 IAcc=3 IRadAn=         5 AccDes= 0.00D+00
 Harris functional with IExCor=  402 and IRadAn=       5 diagonalized for initial guess.
 HarFok:  IExCor=  402 AccDes= 0.00D+00 IRadAn=         5 IDoV= 1 UseB2=F ITyADJ=14
 ICtDFT=  3500011 ScaDFX=  1.000000  1.000000  1.000000  1.000000
 FoFCou: FMM=F IPFlag=           0 FMFlag=      100000 FMFlg1=           0
         NFxFlg=           0 DoJE=T BraDBF=F KetDBF=T FulRan=T
         wScrn=  0.000000 ICntrl=       500 IOpCl=  0 I1Cent=   200000004 NGrid=           0
         NMat0=    1 NMatS0=      1 NMatT0=    0 NMatD0=    1 NMtDS0=    0 NMtDT0=    0
 Symmetry not used in FoFCou.
 Keep R1 and R2 ints in memory in canonical form, NReq=18299015.
 Requested convergence on RMS density matrix=1.00D-08 within 128 cycles.
 Requested convergence on MAX density matrix=1.00D-06.
 Requested convergence on             energy=1.00D-06.
 No special actions if energy rises.
 Integral accuracy reduced to 1.0D-05 until final iterations.
 Initial convergence to 1.0D-05 achieved.  Increase integral accuracy.
 SCF Done:  E(UB3LYP) =  -284.970392748     A.U. after   12 cycles
            NFock= 12  Conv=0.29D-08     -V/T= 2.0089
 <Sx>= 0.0000 <Sy>= 0.0000 <Sz>= 0.5000 <S**2>= 0.7581 S= 0.5041
 <L.S>=  0.00000000000    
 Annihilation of the first spin contaminant:
 S**2 before annihilation     0.7581,   after     0.7500
 DoSCS=F DFT=T ScalE2(SS,OS)=  1.000000  1.000000
 Range of M.O.s used for correlation:     1    87
 NBasis=    87 NAE=    21 NBE=    20 NFC=     0 NFV=     0
 NROrb=     87 NOA=    21 NOB=    20 NVA=    66 NVB=    67
 Symmetrizing basis deriv contribution to polar:
 IMax=3 JMax=2 DiffMx= 0.00D+00
 G2DrvN: will do    12 centers at a time, making    1 passes.
 Calling FoFCou, ICntrl=  3107 FMM=F I1Cent=   0 AccDes= 0.00D+00.
 End of G2Drv F.D. properties file   721 does not exist.
 End of G2Drv F.D. properties file   722 does not exist.
 End of G2Drv F.D. properties file   788 does not exist.
          IDoAtm=11111111111
          Differentiating once with respect to nuclear coordinates.
 Keep R1 and R2 ints in memory in canonical form, NReq=18295907.
          There are    36 degrees of freedom in the 1st order CPHF.  IDoFFX=6 NUNeed=     0.
     30 vectors produced by pass  0 Test12= 7.57D-15 2.78D-09 XBig12= 5.46D-01 3.89D-01.
 AX will form    30 AO Fock derivatives at one time.
     30 vectors produced by pass  1 Test12= 7.57D-15 2.78D-09 XBig12= 4.22D-01 2.33D-01.
     30 vectors produced by pass  2 Test12= 7.57D-15 2.78D-09 XBig12= 2.99D-02 7.34D-02.
     30 vectors produced by pass  3 Test12= 7.57D-15 2.78D-09 XBig12= 3.15D-04 5.34D-03.
     30 vectors produced by pass  4 Test12= 7.57D-15 2.78D-09 XBig12= 1.70D-06 1.92D-04.
     28 vectors produced by pass  5 Test12= 7.57D-15 2.78D-09 XBig12= 4.73D-09 8.93D-06.
     12 vectors produced by pass  6 Test12= 7.57D-15 2.78D-09 XBig12= 1.32D-11 5.25D-07.
      1 vectors produced by pass  7 Test12= 7.57D-15 2.78D-09 XBig12= 4.76D-14 3.11D-08.
 InvSVY:  IOpt=1 It=  1 EMax= 1.78D-15
 Solved reduced A of dimension   191 with    30 vectors.
 End of Minotr F.D. properties file   721 does not exist.
 End of Minotr F.D. properties file   722 does not exist.
 End of Minotr F.D. properties file   788 does not exist.
 Calling FoFJK, ICntrl=    100127 FMM=F ISym2X=0 I1Cent= 0 IOpClX= 1 NMat=1 NMatS=1 NMatT=0.
 -------------------------------------------------------------------
 Center     Atomic                   Forces (Hartrees/Bohr)
 Number     Number              X              Y              Z
 -------------------------------------------------------------------
      1        6          -0.000146251   -0.000084152   -0.000049156
      2        6           0.000066335   -0.000198573   -0.000430310
      3        1          -0.000004970    0.000001367   -0.000005101
      4        1           0.000004453   -0.000043564   -0.000093006
      5        7           0.000397671    0.000341277    0.000332607
      6        1           0.000025489    0.000005599    0.000002063
      7        1           0.000006972    0.000031812    0.000055684
      8        8           0.000155437   -0.000294072   -0.000683795
      9        1           0.000004785   -0.000009795   -0.000014933
     10        8          -0.000574644    0.000207896    0.000855117
     11        1           0.000064722    0.000042204    0.000030830
 -------------------------------------------------------------------
 Cartesian Forces:  Max     0.000855117 RMS     0.000266897
 IRC-IRC-IRC-IRC-IRC-IRC-IRC-IRC-IRC-IRC-IRC-IRC-IRC-IRC-IRC-IRC-IRC-IRC
 Reaction path inflection point has been passed.
   Previous lowest Hessian eigenvalue=   -0.0000018091
   Current lowest Hessian eigenvalue =    0.0000015874
 Pt177 Step number   1 out of a maximum of  20
 Modified Bulirsch-Stoer Extrapolation Cycles:
    EPS =    0.000010000000000
      PEZero:  N= 2 I= 1 D=  5.58D-04 Err=  2.99D-02
      PEZero:  N= 3 I= 2 D=  5.58D-04 Err=  9.71D-06
      PEZero:  N= 3 I= 1 D=  1.12D-03 Err=  2.99D-02
 Maximum DWI energy   std dev =  0.000000002 at pt    16
 Maximum DWI gradient std dev =  0.011824867 at pt    25
 CORRECTOR INTEGRATION CONVERGENCE:
   Recorrection delta-x convergence threshold:    0.010000
   Delta-x Convergence Met
 Point Number: 143          Path Number:   2
   CHANGE IN THE REACTION COORDINATE =    0.10704
   NET REACTION COORDINATE UP TO THIS POINT =   15.30237
  # OF POINTS ALONG THE PATH = 177
  # OF STEPS =   1

 Calculating another point on the path.
 PES minimum detected within a second-order step.
 Calculation of REVERSE path complete.
 Reaction path calculation complete.
 
 Energies reported relative to the TS energy of        -284.899547
 --------------------------------------------------------------------------
    Summary of reaction path following
 --------------------------------------------------------------------------
                        Energy    RxCoord
   1                   -0.07085 -15.30237
   2                   -0.07080 -15.19532
   3                   -0.07076 -15.08828
   4                   -0.07071 -14.98124
   5                   -0.07067 -14.87419
   6                   -0.07062 -14.76715
   7                   -0.07058 -14.66010
   8                   -0.07053 -14.55306
   9                   -0.07049 -14.44602
  10                   -0.07045 -14.33897
  11                   -0.07040 -14.23193
  12                   -0.07036 -14.12489
  13                   -0.07032 -14.01784
  14                   -0.07027 -13.91080
  15                   -0.07023 -13.80376
  16                   -0.07019 -13.69671
  17                   -0.07015 -13.58967
  18                   -0.07011 -13.48263
  19                   -0.07007 -13.37558
  20                   -0.07004 -13.26854
  21                   -0.07000 -13.16150
  22                   -0.06996 -13.05446
  23                   -0.06993 -12.94741
  24                   -0.06989 -12.84037
  25                   -0.06986 -12.73333
  26                   -0.06983 -12.62628
  27                   -0.06979 -12.51924
  28                   -0.06976 -12.41219
  29                   -0.06973 -12.30515
  30                   -0.06970 -12.19811
  31                   -0.06968 -12.09106
  32                   -0.06965 -11.98402
  33                   -0.06962 -11.87698
  34                   -0.06960 -11.76994
  35                   -0.06957 -11.66289
  36                   -0.06955 -11.55585
  37                   -0.06953 -11.44881
  38                   -0.06951 -11.34177
  39                   -0.06948 -11.23473
  40                   -0.06946 -11.12769
  41                   -0.06944 -11.02066
  42                   -0.06942 -10.91362
  43                   -0.06941 -10.80659
  44                   -0.06939 -10.69957
  45                   -0.06937 -10.59255
  46                   -0.06935 -10.48554
  47                   -0.06933 -10.37855
  48                   -0.06931 -10.27157
  49                   -0.06929 -10.16461
  50                   -0.06927 -10.05766
  51                   -0.06925  -9.95073
  52                   -0.06923  -9.84380
  53                   -0.06920  -9.73686
  54                   -0.06917  -9.62990
  55                   -0.06914  -9.52292
  56                   -0.06910  -9.41592
  57                   -0.06906  -9.30890
  58                   -0.06901  -9.20188
  59                   -0.06896  -9.09485
  60                   -0.06890  -8.98782
  61                   -0.06884  -8.88078
  62                   -0.06877  -8.77374
  63                   -0.06869  -8.66670
  64                   -0.06861  -8.55966
  65                   -0.06852  -8.45262
  66                   -0.06843  -8.34558
  67                   -0.06832  -8.23854
  68                   -0.06821  -8.13150
  69                   -0.06809  -8.02446
  70                   -0.06797  -7.91741
  71                   -0.06783  -7.81037
  72                   -0.06768  -7.70333
  73                   -0.06753  -7.59628
  74                   -0.06736  -7.48924
  75                   -0.06718  -7.38220
  76                   -0.06700  -7.27515
  77                   -0.06680  -7.16811
  78                   -0.06658  -7.06106
  79                   -0.06635  -6.95402
  80                   -0.06611  -6.84697
  81                   -0.06585  -6.73993
  82                   -0.06558  -6.63289
  83                   -0.06529  -6.52584
  84                   -0.06498  -6.41880
  85                   -0.06465  -6.31175
  86                   -0.06431  -6.20471
  87                   -0.06394  -6.09766
  88                   -0.06354  -5.99062
  89                   -0.06313  -5.88357
  90                   -0.06269  -5.77653
  91                   -0.06222  -5.66948
  92                   -0.06172  -5.56244
  93                   -0.06120  -5.45539
  94                   -0.06064  -5.34835
  95                   -0.06005  -5.24130
  96                   -0.05942  -5.13426
  97                   -0.05876  -5.02721
  98                   -0.05805  -4.92017
  99                   -0.05731  -4.81312
 100                   -0.05652  -4.70608
 101                   -0.05569  -4.59903
 102                   -0.05481  -4.49199
 103                   -0.05388  -4.38494
 104                   -0.05290  -4.27790
 105                   -0.05186  -4.17085
 106                   -0.05077  -4.06381
 107                   -0.04962  -3.95676
 108                   -0.04841  -3.84972
 109                   -0.04713  -3.74267
 110                   -0.04580  -3.63563
 111                   -0.04440  -3.52858
 112                   -0.04294  -3.42154
 113                   -0.04141  -3.31449
 114                   -0.03981  -3.20745
 115                   -0.03816  -3.10040
 116                   -0.03644  -2.99336
 117                   -0.03466  -2.88632
 118                   -0.03283  -2.77927
 119                   -0.03095  -2.67223
 120                   -0.02904  -2.56519
 121                   -0.02710  -2.45815
 122                   -0.02515  -2.35110
 123                   -0.02320  -2.24406
 124                   -0.02128  -2.13702
 125                   -0.01941  -2.02998
 126                   -0.01761  -1.92294
 127                   -0.01592  -1.81590
 128                   -0.01435  -1.70886
 129                   -0.01292  -1.60183
 130                   -0.01167  -1.49479
 131                   -0.01058  -1.38777
 132                   -0.00965  -1.28075
 133                   -0.00886  -1.17373
 134                   -0.00819  -1.06673
 135                   -0.00761  -0.95973
 136                   -0.00708  -0.85275
 137                   -0.00656  -0.74587
 138                   -0.00601  -0.63927
 139                   -0.00534  -0.53292
 140                   -0.00444  -0.42675
 141                   -0.00316  -0.32084
 142                   -0.00164  -0.21403
 143                   -0.00044  -0.10704
 144                    0.00000   0.00000
 145                   -0.00043   0.10705
 146                   -0.00163   0.21407
 147                   -0.00336   0.32110
 148                   -0.00539   0.42813
 149                   -0.00751   0.53516
 150                   -0.00955   0.64218
 151                   -0.01144   0.74920
 152                   -0.01310   0.85621
 153                   -0.01454   0.96321
 154                   -0.01574   1.07020
 155                   -0.01674   1.17718
 156                   -0.01755   1.28415
 157                   -0.01821   1.39111
 158                   -0.01873   1.49806
 159                   -0.01914   1.60501
 160                   -0.01945   1.71193
 161                   -0.01969   1.81879
 162                   -0.01986   1.92555
 163                   -0.01999   2.03217
 164                   -0.02008   2.13871
 165                   -0.02015   2.24531
 166                   -0.02021   2.35205
 167                   -0.02027   2.45891
 168                   -0.02031   2.56585
 169                   -0.02035   2.67284
 170                   -0.02039   2.77986
 171                   -0.02042   2.88688
 172                   -0.02046   2.99392
 173                   -0.02048   3.10095
 174                   -0.02051   3.20799
 175                   -0.02053   3.31502
 176                   -0.02055   3.42206
 177                   -0.02057   3.52909
 178                   -0.02059   3.63613
 --------------------------------------------------------------------------
 
 Total number of points:                  177
 Total number of gradient calculations:   178
 Total number of Hessian calculations:    178
 IRC-IRC-IRC-IRC-IRC-IRC-IRC-IRC-IRC-IRC-IRC-IRC-IRC-IRC-IRC-IRC-IRC-IRC
                          Input orientation:                          
 ---------------------------------------------------------------------
 Center     Atomic      Atomic             Coordinates (Angstroms)
 Number     Number       Type             X           Y           Z
 ---------------------------------------------------------------------
      1          6           0       -0.810082   -0.265632    0.208516
      2          6           0        0.220659   -0.988294    0.914037
      3          1           0        0.013984   -2.015512    1.186640
      4          1           0        1.199623   -0.552191    1.076056
      5          7           0        2.637811    0.612102   -0.659594
      6          1           0        1.752227    1.116972   -0.681309
      7          1           0        3.374579    1.316066   -0.643651
      8          8           0       -0.487546    1.049910   -0.017788
      9          1           0       -1.251094    1.422582   -0.496009
     10          8           0       -1.871576   -0.734926   -0.176572
     11          1           0        2.719141    0.138587   -1.558511
 ---------------------------------------------------------------------
                    Distance matrix (angstroms):
                    1          2          3          4          5
     1  C    0.000000
     2  C    1.443061   0.000000
     3  H    2.167462   1.082683   0.000000
     4  H    2.207635   1.083885   1.886604   0.000000
     5  N    3.662240   3.298516   4.146975   2.537015   0.000000
     6  H    3.044472   3.053355   4.040195   2.485922   1.019621
     7  H    4.554047   4.205196   5.073753   3.343383   1.019140
     8  O    1.373278   2.350346   3.331515   2.570946   3.220474
     9  H    1.881732   3.156994   4.031404   3.518114   3.975830
    10  O    1.222824   2.372987   2.655858   3.321856   4.731001
    11  H    3.967517   3.691309   4.415186   3.118822   1.019255
                    6          7          8          9         10
     6  H    0.000000
     7  H    1.634956   0.000000
     8  O    2.336951   3.921550   0.000000
     9  H    3.024511   4.629254   0.974979   0.000000
    10  O    4.100760   5.652156   2.264153   2.267572   0.000000
    11  H    1.631454   1.628810   3.672489   4.305847   4.873137
                   11
    11  H    0.000000
 Symmetry turned off by external request.
 Stoichiometry    C2H6NO2(2)
 Framework group  C1[X(C2H6NO2)]
 Deg. of freedom    27
 Full point group                 C1      NOp   1
 Rotational constants (GHZ):           8.2738828           2.3067999           1.9811092

 **********************************************************************

            Population analysis using the SCF Density.

 **********************************************************************

 Alpha  occ. eigenvalues --  -19.19487 -19.14177 -14.30856 -10.31816 -10.22166
 Alpha  occ. eigenvalues --   -1.10020  -1.01238  -0.84731  -0.75832  -0.60186
 Alpha  occ. eigenvalues --   -0.49842  -0.47976  -0.45880  -0.45552  -0.44341
 Alpha  occ. eigenvalues --   -0.42903  -0.39891  -0.32753  -0.28160  -0.26059
 Alpha  occ. eigenvalues --   -0.24981
 Alpha virt. eigenvalues --    0.04410   0.06665   0.09075   0.14420   0.16423
 Alpha virt. eigenvalues --    0.17976   0.19114   0.23240   0.30237   0.34428
 Alpha virt. eigenvalues --    0.50292   0.54683   0.56680   0.59672   0.62943
 Alpha virt. eigenvalues --    0.65689   0.68751   0.70395   0.76357   0.78643
 Alpha virt. eigenvalues --    0.82247   0.86221   0.88955   0.89825   0.91747
 Alpha virt. eigenvalues --    0.94669   0.94994   0.99024   1.01507   1.04044
 Alpha virt. eigenvalues --    1.08268   1.09945   1.17489   1.27561   1.36942
 Alpha virt. eigenvalues --    1.39009   1.46174   1.63190   1.67065   1.68701
 Alpha virt. eigenvalues --    1.72472   1.73831   1.75900   1.79882   1.80599
 Alpha virt. eigenvalues --    1.88341   1.95616   1.98264   2.02354   2.06056
 Alpha virt. eigenvalues --    2.15971   2.33485   2.40083   2.41716   2.42892
 Alpha virt. eigenvalues --    2.49022   2.62843   2.69303   2.84386   2.96836
 Alpha virt. eigenvalues --    3.06417   3.70630   3.83010   4.03256   4.18083
 Alpha virt. eigenvalues --    4.40370
  Beta  occ. eigenvalues --  -19.19443 -19.13655 -14.30848 -10.31950 -10.20947
  Beta  occ. eigenvalues --   -1.09717  -1.00484  -0.84718  -0.73119  -0.59362
  Beta  occ. eigenvalues --   -0.49154  -0.47592  -0.45682  -0.45422  -0.43219
  Beta  occ. eigenvalues --   -0.42145  -0.39478  -0.30927  -0.27531  -0.25639
  Beta virt. eigenvalues --   -0.11381   0.06707   0.07319   0.09241   0.15373
  Beta virt. eigenvalues --    0.16439   0.18506   0.19145   0.23690   0.30720
  Beta virt. eigenvalues --    0.34660   0.53158   0.55391   0.57964   0.61802
  Beta virt. eigenvalues --    0.64044   0.65853   0.68993   0.70635   0.76603
  Beta virt. eigenvalues --    0.79071   0.82725   0.86685   0.89145   0.90139
  Beta virt. eigenvalues --    0.91865   0.94999   0.95419   0.99996   1.03029
  Beta virt. eigenvalues --    1.04761   1.08662   1.10381   1.18021   1.28245
  Beta virt. eigenvalues --    1.38188   1.39900   1.46623   1.67007   1.68062
  Beta virt. eigenvalues --    1.69034   1.73435   1.74489   1.76488   1.80902
  Beta virt. eigenvalues --    1.81484   1.89254   1.95783   2.00841   2.04396
  Beta virt. eigenvalues --    2.07361   2.17560   2.35049   2.40095   2.42059
  Beta virt. eigenvalues --    2.43604   2.49938   2.63567   2.69442   2.84776
  Beta virt. eigenvalues --    2.97107   3.06604   3.70654   3.83330   4.05068
  Beta virt. eigenvalues --    4.19251   4.41065
          Condensed to atoms (all electrons):
               1          2          3          4          5          6
     1  C    4.252358   0.418741  -0.028777  -0.014310  -0.000263  -0.000244
     2  C    0.418741   5.380094   0.359030   0.328343  -0.009347   0.000170
     3  H   -0.028777   0.359030   0.510897  -0.024328   0.000153   0.000007
     4  H   -0.014310   0.328343  -0.024328   0.468692   0.021893  -0.003274
     5  N   -0.000263  -0.009347   0.000153   0.021893   6.984776   0.298592
     6  H   -0.000244   0.000170   0.000007  -0.003274   0.298592   0.416773
     7  H   -0.000010   0.000242  -0.000002  -0.000189   0.311471  -0.025120
     8  O    0.253066  -0.089488   0.003030   0.000746  -0.005748   0.020104
     9  H   -0.007233   0.010236  -0.000270  -0.000375   0.000146  -0.000270
    10  O    0.562178  -0.075902   0.000469   0.002791  -0.000007   0.000042
    11  H    0.000139   0.000481  -0.000017  -0.000602   0.313584  -0.027020
               7          8          9         10         11
     1  C   -0.000010   0.253066  -0.007233   0.562178   0.000139
     2  C    0.000242  -0.089488   0.010236  -0.075902   0.000481
     3  H   -0.000002   0.003030  -0.000270   0.000469  -0.000017
     4  H   -0.000189   0.000746  -0.000375   0.002791  -0.000602
     5  N    0.311471  -0.005748   0.000146  -0.000007   0.313584
     6  H   -0.025120   0.020104  -0.000270   0.000042  -0.027020
     7  H    0.445056   0.000099  -0.000004  -0.000000  -0.029971
     8  O    0.000099   8.276551   0.215836  -0.088459   0.000102
     9  H   -0.000004   0.215836   0.361679   0.012826  -0.000007
    10  O   -0.000000  -0.088459   0.012826   8.050714  -0.000000
    11  H   -0.029971   0.000102  -0.000007  -0.000000   0.445851
          Atomic-Atomic Spin Densities.
               1          2          3          4          5          6
     1  C   -0.076089   0.015554  -0.001594  -0.001409  -0.000037   0.000101
     2  C    0.015554   0.971393  -0.005632  -0.008126  -0.001232  -0.000055
     3  H   -0.001594  -0.005632  -0.039565   0.001879  -0.000001  -0.000001
     4  H   -0.001409  -0.008126   0.001879  -0.035524   0.001013   0.000012
     5  N   -0.000037  -0.001232  -0.000001   0.001013   0.003272   0.000358
     6  H    0.000101  -0.000055  -0.000001   0.000012   0.000358  -0.000498
     7  H    0.000000   0.000084   0.000000  -0.000055  -0.000908  -0.000021
     8  O    0.007701  -0.009760  -0.000008   0.000384   0.000081  -0.000288
     9  H   -0.000548  -0.000006   0.000000  -0.000007   0.000003  -0.000014
    10  O   -0.023646  -0.014958   0.000528  -0.000034   0.000000   0.000002
    11  H    0.000004   0.000212   0.000001  -0.000050  -0.000272   0.000014
               7          8          9         10         11
     1  C    0.000000   0.007701  -0.000548  -0.023646   0.000004
     2  C    0.000084  -0.009760  -0.000006  -0.014958   0.000212
     3  H    0.000000  -0.000008   0.000000   0.000528   0.000001
     4  H   -0.000055   0.000384  -0.000007  -0.000034  -0.000050
     5  N   -0.000908   0.000081   0.000003   0.000000  -0.000272
     6  H   -0.000021  -0.000288  -0.000014   0.000002   0.000014
     7  H    0.001523  -0.000012  -0.000000  -0.000000   0.000162
     8  O   -0.000012   0.014472   0.001625   0.003136  -0.000016
     9  H   -0.000000   0.001625  -0.003095  -0.000618  -0.000000
    10  O   -0.000000   0.003136  -0.000618   0.237090  -0.000001
    11  H    0.000162  -0.000016  -0.000000  -0.000001  -0.000069
 Mulliken charges and spin densities:
               1          2
     1  C    0.564355  -0.079963
     2  C   -0.322600   0.947475
     3  H    0.179809  -0.044393
     4  H    0.220613  -0.041917
     5  N   -0.915249   0.002277
     6  H    0.320241  -0.000390
     7  H    0.298427   0.000774
     8  O   -0.585839   0.017314
     9  H    0.407435  -0.002660
    10  O   -0.464652   0.201499
    11  H    0.297460  -0.000016
 Sum of Mulliken charges =  -0.00000   1.00000
 Mulliken charges and spin densities with hydrogens summed into heavy atoms:
               1          2
     1  C    0.564355  -0.079963
     2  C    0.077822   0.861165
     5  N    0.000878   0.002645
     8  O   -0.178404   0.014654
    10  O   -0.464652   0.201499
 APT charges:
               1
     1  C   -0.181902
     2  C   -0.697035
     3  H    0.542119
     4  H    0.346877
     5  N   -1.515341
     6  H    0.214832
     7  H    0.781911
     8  O   -0.691258
     9  H    0.655976
    10  O    0.005151
    11  H    0.538670
 Sum of APT charges =  -0.00000
 APT charges with hydrogens summed into heavy atoms:
               1
     1  C   -0.181902
     2  C    0.191961
     5  N    0.020072
     8  O   -0.035282
    10  O    0.005151
 Electronic spatial extent (au):  <R**2>=            613.7414
 Charge=             -0.0000 electrons
 Dipole moment (field-independent basis, Debye):
    X=              1.4613    Y=              1.6478    Z=             -0.9263  Tot=              2.3893
 Quadrupole moment (field-independent basis, Debye-Ang):
   XX=            -32.4102   YY=            -26.8887   ZZ=            -27.2681
   XY=             -1.6695   XZ=             -3.2661   YZ=             -3.3047
 Traceless Quadrupole moment (field-independent basis, Debye-Ang):
   XX=             -3.5545   YY=              1.9670   ZZ=              1.5876
   XY=             -1.6695   XZ=             -3.2661   YZ=             -3.3047
 Octapole moment (field-independent basis, Debye-Ang**2):
  XXX=              5.3324  YYY=              5.2037  ZZZ=             -5.6463  XYY=             -0.8079
  XXY=             20.3130  XXZ=            -10.6903  XZZ=              0.8828  YZZ=              0.3084
  YYZ=             -1.2604  XYZ=              0.4238
 Hexadecapole moment (field-independent basis, Debye-Ang**3):
 XXXX=           -468.7220 YYYY=           -142.0801 ZZZZ=            -88.2349 XXXY=            -26.9724
 XXXZ=             -3.0250 YYYX=            -48.0356 YYYZ=             20.3797 ZZZX=             24.7794
 ZZZY=             30.4716 XXYY=            -90.3251 XXZZ=            -80.5838 YYZZ=            -38.5389
 XXYZ=              1.1834 YYXZ=             10.8448 ZZXY=            -17.5341
 N-N= 1.695833125937D+02 E-N=-1.006793334292D+03  KE= 2.824660255837D+02
  Exact polarizability:       0.000       0.000       0.000       0.000       0.000       0.000
 Approx polarizability:      60.881       7.338      49.390       9.937      -2.964      34.433
                          Isotropic Fermi Contact Couplings
        Atom                 a.u.       MegaHertz       Gauss      10(-4) cm-1
     1  C(13)             -0.03130     -35.18435     -12.55465     -11.73624
     2  C(13)              0.09283     104.36011      37.23828      34.81079
     3  H(1)              -0.01363     -60.93556     -21.74332     -20.32592
     4  H(1)              -0.01387     -61.98260     -22.11693     -20.67517
     5  N(14)              0.00391       1.26190       0.45028       0.42092
     6  H(1)              -0.00002      -0.08277      -0.02953      -0.02761
     7  H(1)               0.00034       1.51211       0.53956       0.50439
     8  O(17)             -0.00398       2.41233       0.86078       0.80467
     9  H(1)              -0.00065      -2.90981      -1.03829      -0.97061
    10  O(17)              0.02573     -15.59446      -5.56449      -5.20175
    11  H(1)              -0.00004      -0.17700      -0.06316      -0.05904
 --------------------------------------------------------
       Center         ----  Spin Dipole Couplings  ----
                      3XX-RR        3YY-RR        3ZZ-RR
 --------------------------------------------------------
     1   Atom        0.030173      0.007134     -0.037307
     2   Atom       -0.317545     -0.320657      0.638202
     3   Atom       -0.049890      0.058766     -0.008876
     4   Atom        0.049112     -0.034881     -0.014231
     5   Atom       -0.000594      0.002260     -0.001665
     6   Atom       -0.000337      0.002199     -0.001862
     7   Atom        0.001441     -0.000111     -0.001330
     8   Atom       -0.034668     -0.022782      0.057450
     9   Atom       -0.000639      0.003461     -0.002822
    10   Atom       -0.119026     -0.265478      0.384504
    11   Atom        0.001182     -0.002012      0.000830
 --------------------------------------------------------
                        XY            XZ            YZ
 --------------------------------------------------------
     1   Atom       -0.003731      0.038443     -0.018597
     2   Atom       -0.153610     -0.415100      0.413228
     3   Atom        0.015372     -0.021667     -0.017960
     4   Atom        0.040060      0.005174      0.024896
     5   Atom        0.004692     -0.003672     -0.006525
     6   Atom        0.004486     -0.003030     -0.004034
     7   Atom        0.002432     -0.001161     -0.000865
     8   Atom       -0.016255     -0.028336      0.020617
     9   Atom       -0.003865      0.003083     -0.004259
    10   Atom       -0.178946     -0.448686      0.306874
    11   Atom        0.001932     -0.003515     -0.001512
 --------------------------------------------------------


 ---------------------------------------------------------------------------------
              Anisotropic Spin Dipole Couplings in Principal Axis System
 ---------------------------------------------------------------------------------

       Atom             a.u.   MegaHertz   Gauss  10(-4) cm-1        Axes

              Baa    -0.0584    -7.837    -2.796    -2.614 -0.3790  0.2326  0.8957
     1 C(13)  Bbb     0.0078     1.052     0.376     0.351  0.3331  0.9373 -0.1025
              Bcc     0.0506     6.784     2.421     2.263  0.8634 -0.2595  0.4327
 
              Baa    -0.4743   -63.649   -22.711   -21.231 -0.2627  0.8684 -0.4206
     2 C(13)  Bbb    -0.4724   -63.385   -22.617   -21.143  0.9065  0.3714  0.2006
              Bcc     0.9467   127.034    45.329    42.374 -0.3304  0.3286  0.8848
 
              Baa    -0.0597   -31.834   -11.359   -10.619  0.9259 -0.0637  0.3725
     3 H(1)   Bbb    -0.0072    -3.825    -1.365    -1.276 -0.3347  0.3195  0.8865
              Bcc     0.0668    35.659    12.724    11.895  0.1755  0.9454 -0.2745
 
              Baa    -0.0609   -32.483   -11.591   -10.835 -0.2921  0.8568 -0.4249
     4 H(1)   Bbb    -0.0068    -3.630    -1.295    -1.211 -0.3195  0.3313  0.8878
              Bcc     0.0677    36.113    12.886    12.046  0.9014  0.3951  0.1770
 
              Baa    -0.0065    -0.252    -0.090    -0.084  0.0443  0.5804  0.8131
     5 N(14)  Bbb    -0.0038    -0.148    -0.053    -0.049  0.8772 -0.4120  0.2463
              Bcc     0.0104     0.399     0.142     0.133  0.4780  0.7024 -0.5274
 
              Baa    -0.0044    -2.352    -0.839    -0.785  0.2532  0.3731  0.8926
     6 H(1)   Bbb    -0.0037    -1.991    -0.710    -0.664  0.8039 -0.5944  0.0204
              Bcc     0.0081     4.342     1.550     1.448  0.5382  0.7124 -0.4504
 
              Baa    -0.0019    -1.008    -0.360    -0.336 -0.5664  0.8191  0.0912
     7 H(1)   Bbb    -0.0018    -0.934    -0.333    -0.312  0.2809  0.0878  0.9557
              Bcc     0.0036     1.942     0.693     0.648  0.7748  0.5669 -0.2798
 
              Baa    -0.0478     3.456     1.233     1.153  0.8805  0.4499  0.1490
     8 O(17)  Bbb    -0.0240     1.736     0.619     0.579 -0.3790  0.8571 -0.3489
              Bcc     0.0718    -5.192    -1.853    -1.732 -0.2847  0.2507  0.9253
 
              Baa    -0.0054    -2.863    -1.022    -0.955 -0.3582  0.2739  0.8926
     9 H(1)   Bbb    -0.0029    -1.547    -0.552    -0.516  0.8006  0.5820  0.1427
              Bcc     0.0083     4.410     1.574     1.471 -0.4804  0.7657 -0.4277
 
              Baa    -0.3875    28.040    10.005     9.353  0.0724  0.9406 -0.3318
    10 O(17)  Bbb    -0.3817    27.619     9.855     9.213  0.8755  0.0995  0.4729
              Bcc     0.7692   -55.659   -19.860   -18.566 -0.4778  0.3247  0.8163
 
              Baa    -0.0029    -1.569    -0.560    -0.523 -0.5198  0.8415 -0.1471
    11 H(1)   Bbb    -0.0024    -1.279    -0.456    -0.426  0.4981  0.4384  0.7481
              Bcc     0.0053     2.848     1.016     0.950  0.6941  0.3156 -0.6470
 

 ---------------------------------------------------------------------------------


 This type of calculation cannot be archived.


 EVANS BOLDLY PUT 50 ATM. OF ETHYLENE IN A CELL WITH 25 ATM. OF OXYGEN.
 THE APPARATUS SUBSEQUENTLY BLEW UP, BUT LUCKILY NOT BEFORE HE
 OBTAINED THE SPECTRA SHOWN IN FIGURE 8.
 A.J.MERER AND R.S.MULLIKEN, CHEM.REV. 69, 645 (1969)
 Job cpu time:       0 days  8 hours 11 minutes 12.0 seconds.
 Elapsed time:       0 days  2 hours 44 minutes 52.1 seconds.
 File lengths (MBytes):  RWF=     29 Int=      0 D2E=      0 Chk=      6 Scr=      1
 Normal termination of Gaussian 16 at Fri Jul  3 02:30:13 2026.
```
