## Supplementary material for "Glycine molecule radical: Predicted properties and dipeptide formation": Gaussian calculation logs: glycine_plus_H_scan_TS_irc.log (part 1 of 2)

```
 Entering Gaussian System, Link 0=g16
 Initial command:
 /opt/exp_soft/local/skylake/gaussian/g16/C.01/l1.exe "/mnt/storage_3/home/jsynak//pl0295-04/scratch/jsynak/7611847/Gau-3665684.inp" -scrdir="/mnt/storage_3/home/jsynak//pl0295-04/scratch/jsynak/7611847/"
 Default is to use a total of   4 processors:
                                4 via shared-memory
                                1 via Linda
 Entering Link 1 = /opt/exp_soft/local/skylake/gaussian/g16/C.01/l1.exe PID=   3665688.
  
 Copyright (c) 1988-2019, Gaussian, Inc.  All Rights Reserved.
  
 This is part of the Gaussian(R) 16 program.  It is based on
 the Gaussian(R) 09 system (copyright 2009, Gaussian, Inc.),
 the Gaussian(R) 03 system (copyright 2003, Gaussian, Inc.),
 the Gaussian(R) 98 system (copyright 1998, Gaussian, Inc.),
 the Gaussian(R) 94 system (copyright 1995, Gaussian, Inc.),
 the Gaussian 92(TM) system (copyright 1992, Gaussian, Inc.),
 the Gaussian 90(TM) system (copyright 1990, Gaussian, Inc.),
 the Gaussian 88(TM) system (copyright 1988, Gaussian, Inc.),
 the Gaussian 86(TM) system (copyright 1986, Carnegie Mellon
 University), and the Gaussian 82(TM) system (copyright 1983,
 Carnegie Mellon University). Gaussian is a federally registered
 trademark of Gaussian, Inc.
  
 This software contains proprietary and confidential information,
 including trade secrets, belonging to Gaussian, Inc.
  
 This software is provided under written license and may be
 used, copied, transmitted, or stored only in accord with that
 written license.
  
 The following legend is applicable only to US Government
 contracts under FAR:
  
                    RESTRICTED RIGHTS LEGEND
  
 Use, reproduction and disclosure by the US Government is
 subject to restrictions as set forth in subparagraphs (a)
 and (c) of the Commercial Computer Software - Restricted
 Rights clause in FAR 52.227-19.
  
 Gaussian, Inc.
 340 Quinnipiac St., Bldg. 40, Wallingford CT 06492
  
  
 ---------------------------------------------------------------
 Warning -- This program may not be used in any manner that
 competes with the business of Gaussian, Inc. or will provide
 assistance to any competitor of Gaussian, Inc.  The licensee
 of this program is prohibited from giving any competitor of
 Gaussian, Inc. access to this program.  By using this program,
 the user acknowledges that Gaussian, Inc. is engaged in the
 business of creating and licensing software in the field of
 computational chemistry and represents and warrants to the
 licensee that it is not a competitor of Gaussian, Inc. and that
 it will not use this program in any manner prohibited above.
 ---------------------------------------------------------------
  

 Cite this work as:
 Gaussian 16, Revision C.01,
 M. J. Frisch, G. W. Trucks, H. B. Schlegel, G. E. Scuseria, 
 M. A. Robb, J. R. Cheeseman, G. Scalmani, V. Barone, 
 G. A. Petersson, H. Nakatsuji, X. Li, M. Caricato, A. V. Marenich, 
 J. Bloino, B. G. Janesko, R. Gomperts, B. Mennucci, H. P. Hratchian, 
 J. V. Ortiz, A. F. Izmaylov, J. L. Sonnenberg, D. Williams-Young, 
 F. Ding, F. Lipparini, F. Egidi, J. Goings, B. Peng, A. Petrone, 
 T. Henderson, D. Ranasinghe, V. G. Zakrzewski, J. Gao, N. Rega, 
 G. Zheng, W. Liang, M. Hada, M. Ehara, K. Toyota, R. Fukuda, 
 J. Hasegawa, M. Ishida, T. Nakajima, Y. Honda, O. Kitao, H. Nakai, 
 T. Vreven, K. Throssell, J. A. Montgomery, Jr., J. E. Peralta, 
 F. Ogliaro, M. J. Bearpark, J. J. Heyd, E. N. Brothers, K. N. Kudin, 
 V. N. Staroverov, T. A. Keith, R. Kobayashi, J. Normand, 
 K. Raghavachari, A. P. Rendell, J. C. Burant, S. S. Iyengar, 
 J. Tomasi, M. Cossi, J. M. Millam, M. Klene, C. Adamo, R. Cammi, 
 J. W. Ochterski, R. L. Martin, K. Morokuma, O. Farkas, 
 J. B. Foresman, and D. J. Fox, Gaussian, Inc., Wallingford CT, 2019.
 
 ******************************************
 Gaussian 16:  ES64L-G16RevC.01  3-Jul-2019
                 2-Jul-2026 
 ******************************************
 %chk=glycine_plus_H_scan_TS_irc.chk
 Default route: MaxDisk=1000gb
 ----------------------------------------------
 # irc=(calcall,maxpoints=2000) ub3lyp/6-31g(d)
 ----------------------------------------------
 1/10=4,18=10,26=3,38=1,42=2000,44=3,71=1,172=1/1,23;
 2/12=2,17=6,18=5,29=1,40=1/2;
 3/5=1,6=6,7=1,11=2,25=1,30=1,71=2,74=-5,116=2,140=1/1,2,3;
 4//1;
 5/5=2,38=5/2;
 8/6=4,10=90,11=11/1;
 11/6=1,8=1,9=11,15=111,16=1/1,2,10;
 10/6=1,13=1/2;
 6/7=2,8=2,9=2,10=2,18=1,28=1/1;
 7/10=1,25=1/1,2,3,16;
 1/10=4,18=10,26=3,42=2000,44=3,71=1/23(2);
 2/29=1/2;
 99/5=20/99;
 2/29=1/2;
 3/5=1,6=6,7=1,11=2,25=1,30=1,71=2,74=-5,116=2,140=1/1,2,3;
 4/5=5,16=3,69=1/1;
 5/5=2,38=5/2;
 8/6=4,10=90,11=11/1;
 11/6=1,8=1,9=11,15=111,16=1/1,2,10;
 10/6=1,13=1/2;
 7/10=1,25=1/1,2,3,16;
 1/10=4,18=10,26=3,42=2000,44=3,71=1/23(-8);
 2/29=1/2;
 6/7=2,8=2,9=2,10=2,18=1,19=2,28=1/1;
 99/5=20/99;
 -------------------
 Title Card Required
 -------------------
 Symbolic Z-matrix:
 Charge =  0 Multiplicity = 2
 N                     1.76011  -0.26561  -0.00525 
 H                     1.99583  -0.3453    0.98226 
 H                     2.60219  -0.00602  -0.51015 
 C                     0.67118   0.64875  -0.23017 
 H                     0.68642   1.63356   0.5548 
 H                     0.73349   1.12443  -1.21171 
 C                    -0.70237   0.01501  -0.04069 
 O                    -0.66941  -1.32578   0.10969 
 H                     0.26763  -1.59439  -0.01697 
 O                    -1.7259    0.65269  -0.02805 
 H                     0.74334   2.44917   1.21056 
 
 IRC-IRC-IRC-IRC-IRC-IRC-IRC-IRC-IRC-IRC-IRC-IRC-IRC-IRC-IRC-IRC-IRC-IRC
 ------------------------------------------------------------------------
 INPUT DATA FOR L123
 ------------------------------------------------------------------------
 GENERAL PARAMETERS:
 Follow reaction path in both directions.
 Maximum points per path      =2000
 Step size                    =   0.100 bohr
 Integration scheme           = HPC                                 
    Redo corrector integration= Yes                                 
    DWI Weight Power          =  2
    DWI will use Hessian update vectors when possible.
    Max correction cycles     =  20
 Initial Hessian              = CalcFC
 Hessian evaluation           = Analytic at all predictor steps
                              = Update at all corrector steps
 Hessian updating method      = Bofill                              
 ------------------------------------------------------------------------
 IRC-IRC-IRC-IRC-IRC-IRC-IRC-IRC-IRC-IRC-IRC-IRC-IRC-IRC-IRC-IRC-IRC-IRC
                          Input orientation:                          
 ---------------------------------------------------------------------
 Center     Atomic      Atomic             Coordinates (Angstroms)
 Number     Number       Type             X           Y           Z
 ---------------------------------------------------------------------
      1          7           0        1.760107   -0.265608   -0.005253
      2          1           0        1.995832   -0.345303    0.982255
      3          1           0        2.602188   -0.006017   -0.510148
      4          6           0        0.671175    0.648751   -0.230165
      5          1           0        0.686417    1.633563    0.554796
      6          1           0        0.733489    1.124433   -1.211709
      7          6           0       -0.702366    0.015006   -0.040686
      8          8           0       -0.669410   -1.325783    0.109685
      9          1           0        0.267633   -1.594391   -0.016965
     10          8           0       -1.725903    0.652691   -0.028049
     11          1           0        0.743338    2.449173    1.210556
 ---------------------------------------------------------------------
                    Distance matrix (angstroms):
                    1          2          3          4          5
     1  N    0.000000
     2  H    1.018376   0.000000
     3  H    1.015582   1.646223   0.000000
     4  C    1.439587   2.052516   2.058136   0.000000
     5  H    2.252402   2.411058   2.737244   1.259464   0.000000
     6  H    2.107533   2.926963   2.293936   1.092513   1.839013
     7  C    2.478664   2.908007   3.337801   1.524516   2.214282
     8  O    2.653250   2.970898   3.581805   2.410695   3.285441
     9  H    1.998319   2.354853   2.866410   2.289102   3.304842
    10  O    3.605005   3.983468   4.404394   2.405587   2.668540
    11  H    3.143572   3.070824   3.527620   2.307034   1.048084
                    6          7          8          9         10
     6  H    0.000000
     7  C    2.159584   0.000000
     8  O    3.117333   1.349597   0.000000
     9  H    3.006067   1.879260   0.982975   0.000000
    10  O    2.769874   1.205997   2.247111   3.003945   0.000000
    11  H    2.760870   3.095292   4.178285   4.252471   3.295245
                   11
    11  H    0.000000
 Symmetry turned off by external request.
 Stoichiometry    C2H6NO2(2)
 Framework group  C1[X(C2H6NO2)]
 Deg. of freedom    27
 Full point group                 C1      NOp   1
 Rotational constants (GHZ):           8.6037685           3.9876875           2.8877769
 Standard basis: 6-31G(d) (6D, 7F)
    87 basis functions,   164 primitive gaussians,    87 cartesian basis functions
    21 alpha electrons       20 beta electrons
       nuclear repulsion energy       186.7303044000 Hartrees.
 NAtoms=   11 NActive=   11 NUniq=   11 SFac= 1.00D+00 NAtFMM=   60 NAOKFM=F Big=F
 Integral buffers will be    131072 words long.
 Raffenetti 2 integral format.
 Two-electron integral symmetry is turned off.
 One-electron integrals computed using PRISM.
 NBasis=    87 RedAO= T EigKep=  3.56D-03  NBF=    87
 NBsUse=    87 1.00D-06 EigRej= -1.00D+00 NBFU=    87
 ExpMin= 1.61D-01 ExpMax= 5.48D+03 ExpMxC= 8.25D+02 IAcc=3 IRadAn=         5 AccDes= 0.00D+00
 Harris functional with IExCor=  402 and IRadAn=       5 diagonalized for initial guess.
 HarFok:  IExCor=  402 AccDes= 0.00D+00 IRadAn=         5 IDoV= 1 UseB2=F ITyADJ=14
 ICtDFT=  3500011 ScaDFX=  1.000000  1.000000  1.000000  1.000000
 FoFCou: FMM=F IPFlag=           0 FMFlag=      100000 FMFlg1=           0
         NFxFlg=           0 DoJE=T BraDBF=F KetDBF=T FulRan=T
         wScrn=  0.000000 ICntrl=       500 IOpCl=  0 I1Cent=   200000004 NGrid=           0
         NMat0=    1 NMatS0=      1 NMatT0=    0 NMatD0=    1 NMtDS0=    0 NMtDT0=    0
 Symmetry not used in FoFCou.
 Initial guess <Sx>= 0.0000 <Sy>= 0.0000 <Sz>= 0.5000 <S**2>= 0.7500 S= 0.5000
 Keep R1 and R2 ints in memory in canonical form, NReq=18299015.
 Requested convergence on RMS density matrix=1.00D-08 within 128 cycles.
 Requested convergence on MAX density matrix=1.00D-06.
 Requested convergence on             energy=1.00D-06.
 No special actions if energy rises.
 Integral accuracy reduced to 1.0D-05 until final iterations.
 Initial convergence to 1.0D-05 achieved.  Increase integral accuracy.
 SCF Done:  E(UB3LYP) =  -284.915848668     A.U. after   18 cycles
            NFock= 18  Conv=0.77D-08     -V/T= 2.0088
 <Sx>= 0.0000 <Sy>= 0.0000 <Sz>= 0.5000 <S**2>= 0.7572 S= 0.5036
 <L.S>=  0.00000000000    
 Annihilation of the first spin contaminant:
 S**2 before annihilation     0.7572,   after     0.7500
 DoSCS=F DFT=T ScalE2(SS,OS)=  1.000000  1.000000
 Range of M.O.s used for correlation:     1    87
 NBasis=    87 NAE=    21 NBE=    20 NFC=     0 NFV=     0
 NROrb=     87 NOA=    21 NOB=    20 NVA=    66 NVB=    67
 Symmetrizing basis deriv contribution to polar:
 IMax=3 JMax=2 DiffMx= 0.00D+00
 G2DrvN: will do    12 centers at a time, making    1 passes.
 Calling FoFCou, ICntrl=  3107 FMM=F I1Cent=   0 AccDes= 0.00D+00.
 End of G2Drv F.D. properties file   721 does not exist.
 End of G2Drv F.D. properties file   722 does not exist.
 End of G2Drv F.D. properties file   788 does not exist.
          IDoAtm=11111111111
          Differentiating once with respect to nuclear coordinates.
 Keep R1 and R2 ints in memory in canonical form, NReq=18295865.
          There are    36 degrees of freedom in the 1st order CPHF.  IDoFFX=6 NUNeed=     0.
     30 vectors produced by pass  0 Test12= 7.57D-15 2.78D-09 XBig12= 2.67D-01 1.48D-01.
 AX will form    30 AO Fock derivatives at one time.
     30 vectors produced by pass  1 Test12= 7.57D-15 2.78D-09 XBig12= 3.01D-02 3.95D-02.
     30 vectors produced by pass  2 Test12= 7.57D-15 2.78D-09 XBig12= 3.78D-04 3.52D-03.
     30 vectors produced by pass  3 Test12= 7.57D-15 2.78D-09 XBig12= 2.77D-06 2.52D-04.
     30 vectors produced by pass  4 Test12= 7.57D-15 2.78D-09 XBig12= 8.47D-09 1.40D-05.
     30 vectors produced by pass  5 Test12= 7.57D-15 2.78D-09 XBig12= 4.30D-11 1.11D-06.
     18 vectors produced by pass  6 Test12= 7.57D-15 2.78D-09 XBig12= 1.12D-13 4.75D-08.
 InvSVY:  IOpt=1 It=  1 EMax= 1.44D-15
 Solved reduced A of dimension   198 with    30 vectors.
 End of Minotr F.D. properties file   721 does not exist.
 End of Minotr F.D. properties file   722 does not exist.
 End of Minotr F.D. properties file   788 does not exist.

 **********************************************************************

            Population analysis using the SCF Density.

 **********************************************************************

 Alpha  occ. eigenvalues --  -19.18618 -19.12802 -14.37608 -10.31564 -10.25563
 Alpha  occ. eigenvalues --   -1.09431  -1.01320  -0.93513  -0.72857  -0.60080
 Alpha  occ. eigenvalues --   -0.56023  -0.52541  -0.50942  -0.45616  -0.43160
 Alpha  occ. eigenvalues --   -0.41007  -0.37944  -0.33105  -0.30938  -0.27050
 Alpha  occ. eigenvalues --   -0.22538
 Alpha virt. eigenvalues --    0.01349   0.05059   0.09894   0.12175   0.14909
 Alpha virt. eigenvalues --    0.18866   0.22172   0.24189   0.31972   0.37353
 Alpha virt. eigenvalues --    0.51996   0.54534   0.55841   0.58036   0.63304
 Alpha virt. eigenvalues --    0.65977   0.67081   0.72018   0.72953   0.77631
 Alpha virt. eigenvalues --    0.81492   0.82548   0.85710   0.86661   0.88894
 Alpha virt. eigenvalues --    0.92640   0.98670   1.00646   1.03477   1.08362
 Alpha virt. eigenvalues --    1.09792   1.12574   1.29407   1.33019   1.42955
 Alpha virt. eigenvalues --    1.46579   1.47818   1.52120   1.70064   1.71983
 Alpha virt. eigenvalues --    1.76411   1.78070   1.82829   1.84823   1.86126
 Alpha virt. eigenvalues --    1.93024   1.98455   2.01200   2.07705   2.17552
 Alpha virt. eigenvalues --    2.23081   2.36657   2.42438   2.43362   2.51016
 Alpha virt. eigenvalues --    2.57385   2.66590   2.73034   2.86249   2.99676
 Alpha virt. eigenvalues --    3.09189   3.75543   3.87713   4.11643   4.20830
 Alpha virt. eigenvalues --    4.50655
  Beta  occ. eigenvalues --  -19.18583 -19.12735 -14.37488 -10.31567 -10.24839
  Beta  occ. eigenvalues --   -1.09328  -1.01203  -0.93013  -0.71644  -0.59903
  Beta  occ. eigenvalues --   -0.55776  -0.50850  -0.50135  -0.45073  -0.42953
  Beta  occ. eigenvalues --   -0.39844  -0.37649  -0.31036  -0.30478  -0.26425
  Beta virt. eigenvalues --   -0.10142   0.01838   0.05442   0.10101   0.12284
  Beta virt. eigenvalues --    0.15457   0.19521   0.24340   0.25167   0.32253
  Beta virt. eigenvalues --    0.37562   0.52312   0.55149   0.56328   0.58543
  Beta virt. eigenvalues --    0.63887   0.67095   0.67408   0.72685   0.73979
  Beta virt. eigenvalues --    0.80253   0.82124   0.84615   0.86891   0.87424
  Beta virt. eigenvalues --    0.89452   0.93019   0.98723   1.00803   1.03649
  Beta virt. eigenvalues --    1.08678   1.09887   1.13327   1.29645   1.33545
  Beta virt. eigenvalues --    1.43129   1.47287   1.48524   1.52345   1.70255
  Beta virt. eigenvalues --    1.72701   1.76579   1.78229   1.83393   1.85418
  Beta virt. eigenvalues --    1.86558   1.93866   1.98926   2.01766   2.08167
  Beta virt. eigenvalues --    2.18768   2.24276   2.37297   2.42864   2.43752
  Beta virt. eigenvalues --    2.51350   2.57961   2.66826   2.73243   2.86526
  Beta virt. eigenvalues --    2.99837   3.09399   3.75833   3.87819   4.11822
  Beta virt. eigenvalues --    4.21405   4.51523
          Condensed to atoms (all electrons):
               1          2          3          4          5          6
     1  N    6.960658   0.312496   0.313285   0.214776  -0.032983  -0.031200
     2  H    0.312496   0.414100  -0.027956  -0.037105  -0.006044   0.004806
     3  H    0.313285  -0.027956   0.402745  -0.021177   0.000420  -0.006915
     4  C    0.214776  -0.037105  -0.021177   5.542972   0.182906   0.362735
     5  H   -0.032983  -0.006044   0.000420   0.182906   0.683232  -0.022124
     6  H   -0.031200   0.004806  -0.006915   0.362735  -0.022124   0.506596
     7  C   -0.040583   0.000514   0.003243   0.275934  -0.032866  -0.020729
     8  O   -0.010896   0.001430   0.000322  -0.112378   0.000981   0.001370
     9  H    0.046391  -0.002467  -0.000126  -0.005482   0.001300   0.000191
    10  O    0.002351  -0.000017  -0.000066  -0.087237   0.004459   0.000780
    11  H    0.002260   0.002367  -0.000225  -0.130835   0.179541   0.001980
               7          8          9         10         11
     1  N   -0.040583  -0.010896   0.046391   0.002351   0.002260
     2  H    0.000514   0.001430  -0.002467  -0.000017   0.002367
     3  H    0.003243   0.000322  -0.000126  -0.000066  -0.000225
     4  C    0.275934  -0.112378  -0.005482  -0.087237  -0.130835
     5  H   -0.032866   0.000981   0.001300   0.004459   0.179541
     6  H   -0.020729   0.001370   0.000191   0.000780   0.001980
     7  C    4.330799   0.300634  -0.025086   0.595324   0.002193
     8  O    0.300634   8.242579   0.215410  -0.067018  -0.000005
     9  H   -0.025086   0.215410   0.338628   0.004033  -0.000066
    10  O    0.595324  -0.067018   0.004033   7.992122   0.000490
    11  H    0.002193  -0.000005  -0.000066   0.000490   0.958894
          Atomic-Atomic Spin Densities.
               1          2          3          4          5          6
     1  N    0.101608  -0.003548  -0.000011  -0.060124   0.004781   0.001427
     2  H   -0.003548   0.018266  -0.000086  -0.011129   0.000486   0.000370
     3  H   -0.000011  -0.000086  -0.002169  -0.000191   0.000035   0.000021
     4  C   -0.060124  -0.011129  -0.000191   0.619028   0.028622  -0.015623
     5  H    0.004781   0.000486   0.000035   0.028622  -0.158173   0.003767
     6  H    0.001427   0.000370   0.000021  -0.015623   0.003767  -0.012159
     7  C   -0.001794   0.001537  -0.000073  -0.022846   0.005188   0.003704
     8  O    0.001013   0.000020   0.000006  -0.002720  -0.000216  -0.000266
     9  H    0.003894  -0.001159   0.000028  -0.002224  -0.000252  -0.000238
    10  O    0.000021   0.000000   0.000001   0.000334  -0.000480  -0.000245
    11  H    0.007511   0.003481  -0.000091  -0.139182  -0.008998   0.003801
               7          8          9         10         11
     1  N   -0.001794   0.001013   0.003894   0.000021   0.007511
     2  H    0.001537   0.000020  -0.001159   0.000000   0.003481
     3  H   -0.000073   0.000006   0.000028   0.000001  -0.000091
     4  C   -0.022846  -0.002720  -0.002224   0.000334  -0.139182
     5  H    0.005188  -0.000216  -0.000252  -0.000480  -0.008998
     6  H    0.003704  -0.000266  -0.000238  -0.000245   0.003801
     7  C    0.012449  -0.004003  -0.002335  -0.004445   0.005945
     8  O   -0.004003   0.016781   0.000047   0.000577  -0.000119
     9  H   -0.002335   0.000047   0.002928   0.000039  -0.000152
    10  O   -0.004445   0.000577   0.000039   0.030952   0.000212
    11  H    0.005945  -0.000119  -0.000152   0.000212   0.781848
 Mulliken charges and spin densities:
               1          2
     1  N   -0.736554   0.054778
     2  H    0.337877   0.008239
     3  H    0.336450  -0.002529
     4  C   -0.185110   0.393946
     5  H    0.041178  -0.125241
     6  H    0.202510  -0.015439
     7  C    0.610623  -0.006674
     8  O   -0.572430   0.011121
     9  H    0.427273   0.000577
    10  O   -0.445223   0.026966
    11  H   -0.016594   0.654257
 Sum of Mulliken charges =  -0.00000   1.00000
 Mulliken charges and spin densities with hydrogens summed into heavy atoms:
               1          2
     1  N   -0.062228   0.060488
     4  C    0.041984   0.907522
     7  C    0.610623  -0.006674
     8  O   -0.145156   0.011698
    10  O   -0.445223   0.026966
 APT charges:
               1
     1  N   -1.292660
     2  H    0.559276
     3  H    0.716374
     4  C   -0.386747
     5  H   -0.074167
     6  H    0.459434
     7  C   -0.097799
     8  O   -0.450804
     9  H    0.504791
    10  O    0.010084
    11  H    0.052218
 Sum of APT charges =  -0.00000
 APT charges with hydrogens summed into heavy atoms:
               1
     1  N   -0.017010
     4  C    0.050738
     7  C   -0.097799
     8  O    0.053988
    10  O    0.010084
 Electronic spatial extent (au):  <R**2>=            444.9116
 Charge=             -0.0000 electrons
 Dipole moment (field-independent basis, Debye):
    X=              5.4927    Y=             -0.5553    Z=             -0.4273  Tot=              5.5372
 Quadrupole moment (field-independent basis, Debye-Ang):
   XX=            -30.9361   YY=            -33.7865   ZZ=            -28.7299
   XY=              0.5838   XZ=              0.3366   YZ=             -1.8086
 Traceless Quadrupole moment (field-independent basis, Debye-Ang):
   XX=              0.2147   YY=             -2.6357   ZZ=              2.4209
   XY=              0.5838   XZ=              0.3366   YZ=             -1.8086
 Octapole moment (field-independent basis, Debye-Ang**2):
  XXX=             23.4340  YYY=            -13.7816  ZZZ=             -1.9611  XYY=              1.5390
  XXY=             -3.7543  XXZ=             -0.5498  XZZ=              1.5956  YZZ=             -2.8531
  YYZ=             -3.7553  XYZ=             -2.9335
 Hexadecapole moment (field-independent basis, Debye-Ang**3):
 XXXX=           -279.0213 YYYY=           -196.4121 ZZZZ=            -48.3926 XXXY=              2.8190
 XXXZ=             -4.1251 YYYX=            -11.4609 YYYZ=            -11.8731 ZZZX=              0.1212
 ZZZY=             -9.1809 XXYY=            -92.6066 XXZZ=            -52.8492 YYZZ=            -41.8736
 XXYZ=             -5.4093 YYXZ=             -1.7228 ZZXY=             -2.6736
 N-N= 1.867303044000D+02 E-N=-1.040395967433D+03  KE= 2.824202329277D+02
  Exact polarizability:       0.000       0.000       0.000       0.000       0.000       0.000
 Approx polarizability:      57.589      -9.957      75.363      -0.574      11.011      42.763
                          Isotropic Fermi Contact Couplings
        Atom                 a.u.       MegaHertz       Gauss      10(-4) cm-1
     1  N(14)              0.01123       3.62848       1.29473       1.21033
     2  H(1)               0.00488      21.81032       7.78246       7.27514
     3  H(1)              -0.00100      -4.46293      -1.59248      -1.48867
     4  C(13)              0.15065     169.35646      60.43060      56.49124
     5  H(1)              -0.03040    -135.86972     -48.48170     -45.32126
     6  H(1)              -0.00577     -25.77463      -9.19703      -8.59749
     7  C(13)              0.00486       5.46285       1.94928       1.82221
     8  O(17)              0.00022      -0.13274      -0.04737      -0.04428
     9  H(1)               0.00034       1.51900       0.54202       0.50668
    10  O(17)              0.00279      -1.68928      -0.60278      -0.56348
    11  H(1)               0.21238     949.31331     338.73860     316.65684
 --------------------------------------------------------
       Center         ----  Spin Dipole Couplings  ----
                      3XX-RR        3YY-RR        3ZZ-RR
 --------------------------------------------------------
     1   Atom       -0.080648      0.145457     -0.064808
     2   Atom       -0.006225      0.001799      0.004426
     3   Atom        0.008073     -0.001799     -0.006273
     4   Atom       -0.246980      0.180456      0.066525
     5   Atom       -0.099861      0.083258      0.016604
     6   Atom       -0.029253     -0.004850      0.034104
     7   Atom        0.016824     -0.006794     -0.010030
     8   Atom       -0.033498      0.022211      0.011287
     9   Atom       -0.000088      0.006483     -0.006396
    10   Atom       -0.054211     -0.055040      0.109252
    11   Atom        0.008966     -0.007090     -0.001876
 --------------------------------------------------------
                        XY            XZ            YZ
 --------------------------------------------------------
     1   Atom        0.006241     -0.002302      0.072761
     2   Atom       -0.006495      0.006335     -0.005635
     3   Atom       -0.000540     -0.008870      0.001626
     4   Atom        0.046599      0.036642      0.362217
     5   Atom        0.007372      0.005927      0.145738
     6   Atom        0.003831     -0.002607     -0.008718
     7   Atom        0.008039     -0.027771     -0.008551
     8   Atom       -0.001662      0.003752     -0.064535
     9   Atom        0.002717     -0.000733     -0.000952
    10   Atom       -0.003709     -0.015079     -0.036271
    11   Atom       -0.001439     -0.000860     -0.013012
 --------------------------------------------------------


 ---------------------------------------------------------------------------------
              Anisotropic Spin Dipole Couplings in Principal Axis System
 ---------------------------------------------------------------------------------

       Atom             a.u.   MegaHertz   Gauss  10(-4) cm-1        Axes

              Baa    -0.0894    -3.449    -1.231    -1.150  0.4237 -0.2783  0.8620
     1 N(14)  Bbb    -0.0789    -3.042    -1.085    -1.015  0.9055  0.1079 -0.4103
              Bcc     0.1683     6.491     2.316     2.165  0.0212  0.9544  0.2977
 
              Baa    -0.0106    -5.632    -2.010    -1.879  0.8997  0.3615 -0.2445
     2 H(1)   Bbb    -0.0026    -1.361    -0.486    -0.454 -0.1059  0.7244  0.6812
              Bcc     0.0131     6.993     2.495     2.333  0.4234 -0.5870  0.6900
 
              Baa    -0.0107    -5.699    -2.033    -1.901  0.4202 -0.1387  0.8968
     3 H(1)   Bbb    -0.0017    -0.921    -0.329    -0.307  0.1352  0.9868  0.0892
              Bcc     0.0124     6.620     2.362     2.208  0.8973 -0.0837 -0.4334
 
              Baa    -0.2524   -33.863   -12.083   -11.295  0.9637 -0.2246  0.1444
     4 C(13)  Bbb    -0.2425   -32.546   -11.613   -10.856 -0.2549 -0.6126  0.7482
              Bcc     0.4949    66.409    23.696    22.152  0.0796  0.7578  0.6476
 
              Baa    -0.1002   -53.442   -19.069   -17.826  0.9973  0.0168 -0.0716
     5 H(1)   Bbb    -0.0996   -53.124   -18.956   -17.720  0.0664 -0.6236  0.7789
              Bcc     0.1997   106.566    38.025    35.547  0.0316  0.7816  0.6230
 
              Baa    -0.0299   -15.935    -5.686    -5.315  0.9893 -0.1443  0.0207
     6 H(1)   Bbb    -0.0063    -3.346    -1.194    -1.116  0.1364  0.9665  0.2175
              Bcc     0.0361    19.282     6.880     6.432 -0.0514 -0.2124  0.9758
 
              Baa    -0.0279    -3.746    -1.337    -1.249  0.5010  0.1541  0.8516
     7 C(13)  Bbb    -0.0093    -1.244    -0.444    -0.415 -0.2943  0.9557  0.0001
              Bcc     0.0372     4.990     1.780     1.664  0.8139  0.2507 -0.5241
 
              Baa    -0.0482     3.488     1.245     1.163 -0.1116  0.6700  0.7339
     8 O(17)  Bbb    -0.0334     2.419     0.863     0.807  0.9932  0.0994  0.0602
              Bcc     0.0816    -5.907    -2.108    -1.970 -0.0327  0.7356 -0.6766
 
              Baa    -0.0065    -3.476    -1.240    -1.159  0.0906  0.0539  0.9944
     9 H(1)   Bbb    -0.0010    -0.556    -0.198    -0.185  0.9358 -0.3463 -0.0664
              Bcc     0.0076     4.031     1.438     1.345  0.3408  0.9366 -0.0818
 
              Baa    -0.0667     4.825     1.722     1.609  0.5086  0.8336  0.2155
    10 O(17)  Bbb    -0.0514     3.717     1.326     1.240  0.8572 -0.5138 -0.0356
              Bcc     0.1180    -8.541    -3.048    -2.849 -0.0811 -0.2028  0.9759
 
              Baa    -0.0179    -9.527    -3.400    -3.178  0.0617  0.7723  0.6322
    11 H(1)   Bbb     0.0086     4.612     1.646     1.539 -0.5018 -0.5235  0.6885
              Bcc     0.0092     4.915     1.754     1.639  0.8628 -0.3597  0.3553
 

 ---------------------------------------------------------------------------------

 Calling FoFJK, ICntrl=    100127 FMM=F ISym2X=0 I1Cent= 0 IOpClX= 1 NMat=1 NMatS=1 NMatT=0.
 -------------------------------------------------------------------
 Center     Atomic                   Forces (Hartrees/Bohr)
 Number     Number              X              Y              Z
 -------------------------------------------------------------------
      1        7          -0.000000578    0.000000335   -0.000000752
      2        1           0.000000300   -0.000000180    0.000000736
      3        1           0.000000178    0.000000040   -0.000000151
      4        6          -0.000001598   -0.000008012   -0.000005186
      5        1          -0.000000090   -0.000000158    0.000000077
      6        1           0.000000056    0.000000861    0.000000192
      7        6           0.000002494    0.000000497   -0.000000291
      8        8           0.000000496   -0.000000670    0.000000029
      9        1          -0.000000637    0.000000246   -0.000000283
     10        8          -0.000001158    0.000000766    0.000000231
     11        1           0.000000537    0.000006275    0.000005397
 -------------------------------------------------------------------
 Cartesian Forces:  Max     0.000008012 RMS     0.000002301
 IRC-IRC-IRC-IRC-IRC-IRC-IRC-IRC-IRC-IRC-IRC-IRC-IRC-IRC-IRC-IRC-IRC-IRC
          ******** Start new reaction path calculation ********
 Supplied step size of   0.1000 bohr.
    Integration on MW PES will use step size of   0.1043 sqrt(amu)*bohr.
 Point Number:   0          Path Number:   1
 Calculating another point on the path.
 IRC-IRC-IRC-IRC-IRC-IRC-IRC-IRC-IRC-IRC-IRC-IRC-IRC-IRC-IRC-IRC-IRC-IRC
                          Input orientation:                          
 ---------------------------------------------------------------------
 Center     Atomic      Atomic             Coordinates (Angstroms)
 Number     Number       Type             X           Y           Z
 ---------------------------------------------------------------------
      1          7           0        1.851855   -0.224276    0.007907
      2          1           0        2.089066   -0.300026    0.995121
      3          1           0        2.693372    0.035680   -0.497661
      4          6           0        0.762783    0.694893   -0.214928
      5          1           0        0.776005    1.641060    0.538751
      6          1           0        0.823345    1.159191   -1.202859
      7          6           0       -0.611523    0.056816   -0.027702
      8          8           0       -0.577825   -1.283113    0.122550
      9          1           0        0.360493   -1.550107   -0.003266
     10          8           0       -1.634415    0.695179   -0.014796
     11          1           0        0.836205    2.510836    1.238871
 ---------------------------------------------------------------------
                    Distance matrix (angstroms):
                    1          2          3          4          5
     1  N    0.000000
     2  H    1.018135   0.000000
     3  H    1.015542   1.645078   0.000000
     4  C    1.442430   2.052586   2.059532   0.000000
     5  H    2.217821   2.387513   2.706971   1.209726   0.000000
     6  H    2.106602   2.926172   2.292725   1.093275   1.807663
     7  C    2.479620   2.909757   3.338209   1.526733   2.180809
     8  O    2.652852   2.973239   3.581146   2.413220   3.249133
     9  H    1.995523   2.355301   2.863821   2.290560   3.263430
    10  O    3.605550   3.984304   4.404298   2.405538   2.647872
    11  H    3.166648   3.087073   3.548382   2.327352   1.118169
                    6          7          8          9         10
     6  H    0.000000
     7  C    2.157561   0.000000
     8  O    3.112046   1.348748   0.000000
     9  H    2.998925   1.878195   0.983644   0.000000
    10  O    2.769004   1.205811   2.246972   3.003514   0.000000
    11  H    2.790906   3.118066   4.199964   4.273226   3.312439
                   11
    11  H    0.000000
 Symmetry turned off by external request.
 Stoichiometry    C2H6NO2(2)
 Framework group  C1[X(C2H6NO2)]
 Deg. of freedom    27
 Full point group                 C1      NOp   1
 Rotational constants (GHZ):           8.6013403           3.9866502           2.8871361
 Standard basis: 6-31G(d) (6D, 7F)
    87 basis functions,   164 primitive gaussians,    87 cartesian basis functions
    21 alpha electrons       20 beta electrons
       nuclear repulsion energy       186.7990945008 Hartrees.
 NAtoms=   11 NActive=   11 NUniq=   11 SFac= 1.00D+00 NAtFMM=   60 NAOKFM=F Big=F
 Integral buffers will be    131072 words long.
 Raffenetti 2 integral format.
 Two-electron integral symmetry is turned off.
 One-electron integrals computed using PRISM.
 NBasis=    87 RedAO= T EigKep=  3.57D-03  NBF=    87
 NBsUse=    87 1.00D-06 EigRej= -1.00D+00 NBFU=    87
 Initial guess from the checkpoint file:  "glycine_plus_H_scan_TS_irc.chk"
 B after Tr=     0.172893    0.079898    0.024454
         Rot=    1.000000    0.000212   -0.000064    0.000018 Ang=   0.03 deg.
 Initial guess <Sx>= 0.0000 <Sy>= 0.0000 <Sz>= 0.5000 <S**2>= 0.7573 S= 0.5036
 ExpMin= 1.61D-01 ExpMax= 5.48D+03 ExpMxC= 8.25D+02 IAcc=3 IRadAn=         5 AccDes= 0.00D+00
 Harris functional with IExCor=  402 and IRadAn=       5 diagonalized for initial guess.
 HarFok:  IExCor=  402 AccDes= 0.00D+00 IRadAn=         5 IDoV= 1 UseB2=F ITyADJ=14
 ICtDFT=  3500011 ScaDFX=  1.000000  1.000000  1.000000  1.000000
 FoFCou: FMM=F IPFlag=           0 FMFlag=      100000 FMFlg1=           0
         NFxFlg=           0 DoJE=T BraDBF=F KetDBF=T FulRan=T
         wScrn=  0.000000 ICntrl=       500 IOpCl=  0 I1Cent=   200000004 NGrid=           0
         NMat0=    1 NMatS0=      1 NMatT0=    0 NMatD0=    1 NMtDS0=    0 NMtDT0=    0
 Symmetry not used in FoFCou.
 Keep R1 and R2 ints in memory in canonical form, NReq=18299015.
 Requested convergence on RMS density matrix=1.00D-08 within 128 cycles.
 Requested convergence on MAX density matrix=1.00D-06.
 Requested convergence on             energy=1.00D-06.
 No special actions if energy rises.
 Integral accuracy reduced to 1.0D-05 until final iterations.
 Initial convergence to 1.0D-05 achieved.  Increase integral accuracy.
 SCF Done:  E(UB3LYP) =  -284.916115972     A.U. after   15 cycles
            NFock= 15  Conv=0.82D-08     -V/T= 2.0088
 <Sx>= 0.0000 <Sy>= 0.0000 <Sz>= 0.5000 <S**2>= 0.7560 S= 0.5030
 <L.S>=  0.00000000000    
 Annihilation of the first spin contaminant:
 S**2 before annihilation     0.7560,   after     0.7500
 DoSCS=F DFT=T ScalE2(SS,OS)=  1.000000  1.000000
 Range of M.O.s used for correlation:     1    87
 NBasis=    87 NAE=    21 NBE=    20 NFC=     0 NFV=     0
 NROrb=     87 NOA=    21 NOB=    20 NVA=    66 NVB=    67
 Symmetrizing basis deriv contribution to polar:
 IMax=3 JMax=2 DiffMx= 0.00D+00
 G2DrvN: will do    12 centers at a time, making    1 passes.
 Calling FoFCou, ICntrl=  3107 FMM=F I1Cent=   0 AccDes= 0.00D+00.
 End of G2Drv F.D. properties file   721 does not exist.
 End of G2Drv F.D. properties file   722 does not exist.
 End of G2Drv F.D. properties file   788 does not exist.
          IDoAtm=11111111111
          Differentiating once with respect to nuclear coordinates.
 Keep R1 and R2 ints in memory in canonical form, NReq=18295865.
          There are    36 degrees of freedom in the 1st order CPHF.  IDoFFX=6 NUNeed=     0.
     30 vectors produced by pass  0 Test12= 7.57D-15 2.78D-09 XBig12= 2.67D-01 1.41D-01.
 AX will form    30 AO Fock derivatives at one time.
     30 vectors produced by pass  1 Test12= 7.57D-15 2.78D-09 XBig12= 2.91D-02 3.79D-02.
     30 vectors produced by pass  2 Test12= 7.57D-15 2.78D-09 XBig12= 3.31D-04 3.24D-03.
     30 vectors produced by pass  3 Test12= 7.57D-15 2.78D-09 XBig12= 2.48D-06 2.39D-04.
     30 vectors produced by pass  4 Test12= 7.57D-15 2.78D-09 XBig12= 7.60D-09 1.20D-05.
     30 vectors produced by pass  5 Test12= 7.57D-15 2.78D-09 XBig12= 3.98D-11 9.50D-07.
     18 vectors produced by pass  6 Test12= 7.57D-15 2.78D-09 XBig12= 1.01D-13 4.58D-08.
 InvSVY:  IOpt=1 It=  1 EMax= 1.22D-15
 Solved reduced A of dimension   198 with    30 vectors.
 End of Minotr F.D. properties file   721 does not exist.
 End of Minotr F.D. properties file   722 does not exist.
 End of Minotr F.D. properties file   788 does not exist.
 Calling FoFJK, ICntrl=    100127 FMM=F ISym2X=0 I1Cent= 0 IOpClX= 1 NMat=1 NMatS=1 NMatT=0.
 -------------------------------------------------------------------
 Center     Atomic                   Forces (Hartrees/Bohr)
 Number     Number              X              Y              Z
 -------------------------------------------------------------------
      1        7           0.000433413   -0.001879854    0.000027799
      2        1           0.000222155    0.000313354   -0.000013870
      3        1          -0.000027469   -0.000098676   -0.000077817
      4        6          -0.000102606    0.002657598    0.000936550
      5        1          -0.000146026   -0.002197467   -0.001916463
      6        1          -0.000181616   -0.000838836   -0.000388103
      7        6          -0.000586222   -0.000947451   -0.000308091
      8        8           0.000166530    0.000202370   -0.000511912
      9        1           0.000148891    0.000216688    0.000053902
     10        8          -0.000104876    0.000008318    0.000163780
     11        1           0.000177826    0.002563956    0.002034223
 -------------------------------------------------------------------
 Cartesian Forces:  Max     0.002657598 RMS     0.001011569
 IRC-IRC-IRC-IRC-IRC-IRC-IRC-IRC-IRC-IRC-IRC-IRC-IRC-IRC-IRC-IRC-IRC-IRC
 Pt  1 Step number   1 out of a maximum of  20
 Modified Bulirsch-Stoer Extrapolation Cycles:
    EPS =    0.000010000000000
      PEZero:  N= 2 I= 1 D=  2.72D-04 Err=  4.43D-04
      PEZero:  N= 3 I= 2 D=  2.72D-04 Err=  2.95D-04
      PEZero:  N= 3 I= 1 D=  5.43D-04 Err=  1.23D-07
 Maximum DWI energy   std dev =  0.000010142 at pt     1
 Maximum DWI gradient std dev =  0.057517993 at pt    23
 CORRECTOR INTEGRATION CONVERGENCE:
   Recorrection delta-x convergence threshold:    0.010000
   Delta-x Convergence Met
 Point Number:   1          Path Number:   1
   CHANGE IN THE REACTION COORDINATE =    0.10388
   NET REACTION COORDINATE UP TO THIS POINT =    0.10388
  # OF POINTS ALONG THE PATH =   1
  # OF STEPS =   1

 Calculating another point on the path.
 IRC-IRC-IRC-IRC-IRC-IRC-IRC-IRC-IRC-IRC-IRC-IRC-IRC-IRC-IRC-IRC-IRC-IRC
                          Input orientation:                          
 ---------------------------------------------------------------------
 Center     Atomic      Atomic             Coordinates (Angstroms)
 Number     Number       Type             X           Y           Z
 ---------------------------------------------------------------------
      1          7           0        1.852225   -0.226019    0.007953
      2          1           0        2.091798   -0.295988    0.994867
      3          1           0        2.692910    0.034199   -0.498902
      4          6           0        0.762687    0.697718   -0.213836
      5          1           0        0.774490    1.615258    0.515337
      6          1           0        0.821242    1.149305   -1.208330
      7          6           0       -0.612189    0.055897   -0.028006
      8          8           0       -0.577660   -1.283003    0.122117
      9          1           0        0.362216   -1.547630   -0.002460
     10          8           0       -1.634486    0.695149   -0.014667
     11          1           0        0.838302    2.541751    1.263262
 ---------------------------------------------------------------------
                    Distance matrix (angstroms):
                    1          2          3          4          5
     1  N    0.000000
     2  H    1.017984   0.000000
     3  H    1.015562   1.643687   0.000000
     4  C    1.445535   2.053035   2.060893   0.000000
     5  H    2.193001   2.370256   2.684914   1.172055   0.000000
     6  H    2.105655   2.925280   2.291264   1.093791   1.786148
     7  C    2.480747   2.912325   3.338546   1.528643   2.156318
     8  O    2.652281   2.976894   3.580128   2.415088   3.222243
     9  H    1.991706   2.356422   2.860205   2.290555   3.231400
    10  O    3.606414   3.985814   4.404282   2.405434   2.632617
    11  H    3.203809   3.113849   3.582264   2.363894   1.192415
                    6          7          8          9         10
     6  H    0.000000
     7  C    2.154862   0.000000
     8  O    3.105340   1.347732   0.000000
     9  H    2.989696   1.876543   0.984334   0.000000
    10  O    2.767976   1.205784   2.246927   3.002837   0.000000
    11  H    2.836894   3.154484   4.235081   4.307174   3.340318
                   11
    11  H    0.000000
 Symmetry turned off by external request.
 Stoichiometry    C2H6NO2(2)
 Framework group  C1[X(C2H6NO2)]
 Deg. of freedom    27
 Full point group                 C1      NOp   1
 Rotational constants (GHZ):           8.5818786           3.9838937           2.8851532
 Standard basis: 6-31G(d) (6D, 7F)
    87 basis functions,   164 primitive gaussians,    87 cartesian basis functions
    21 alpha electrons       20 beta electrons
       nuclear repulsion energy       186.8050192399 Hartrees.
 NAtoms=   11 NActive=   11 NUniq=   11 SFac= 1.00D+00 NAtFMM=   60 NAOKFM=F Big=F
 Integral buffers will be    131072 words long.
 Raffenetti 2 integral format.
 Two-electron integral symmetry is turned off.
 One-electron integrals computed using PRISM.
 NBasis=    87 RedAO= T EigKep=  3.57D-03  NBF=    87
 NBsUse=    87 1.00D-06 EigRej= -1.00D+00 NBFU=    87
 Initial guess from the checkpoint file:  "glycine_plus_H_scan_TS_irc.chk"
 B after Tr=     0.000057   -0.000007   -0.000077
         Rot=    1.000000    0.000166   -0.000043   -0.000016 Ang=   0.02 deg.
 Initial guess <Sx>= 0.0000 <Sy>= 0.0000 <Sz>= 0.5000 <S**2>= 0.7561 S= 0.5030
 ExpMin= 1.61D-01 ExpMax= 5.48D+03 ExpMxC= 8.25D+02 IAcc=3 IRadAn=         5 AccDes= 0.00D+00
 Harris functional with IExCor=  402 and IRadAn=       5 diagonalized for initial guess.
 HarFok:  IExCor=  402 AccDes= 0.00D+00 IRadAn=         5 IDoV= 1 UseB2=F ITyADJ=14
 ICtDFT=  3500011 ScaDFX=  1.000000  1.000000  1.000000  1.000000
 FoFCou: FMM=F IPFlag=           0 FMFlag=      100000 FMFlg1=           0
         NFxFlg=           0 DoJE=T BraDBF=F KetDBF=T FulRan=T
         wScrn=  0.000000 ICntrl=       500 IOpCl=  0 I1Cent=   200000004 NGrid=           0
         NMat0=    1 NMatS0=      1 NMatT0=    0 NMatD0=    1 NMtDS0=    0 NMtDT0=    0
 Symmetry not used in FoFCou.
 Keep R1 and R2 ints in memory in canonical form, NReq=18299015.
 Requested convergence on RMS density matrix=1.00D-08 within 128 cycles.
 Requested convergence on MAX density matrix=1.00D-06.
 Requested convergence on             energy=1.00D-06.
 No special actions if energy rises.
 Integral accuracy reduced to 1.0D-05 until final iterations.
 Initial convergence to 1.0D-05 achieved.  Increase integral accuracy.
 SCF Done:  E(UB3LYP) =  -284.916696175     A.U. after   15 cycles
            NFock= 15  Conv=0.73D-08     -V/T= 2.0088
 <Sx>= 0.0000 <Sy>= 0.0000 <Sz>= 0.5000 <S**2>= 0.7548 S= 0.5024
 <L.S>=  0.00000000000    
 Annihilation of the first spin contaminant:
 S**2 before annihilation     0.7548,   after     0.7500
 DoSCS=F DFT=T ScalE2(SS,OS)=  1.000000  1.000000
 Range of M.O.s used for correlation:     1    87
 NBasis=    87 NAE=    21 NBE=    20 NFC=     0 NFV=     0
 NROrb=     87 NOA=    21 NOB=    20 NVA=    66 NVB=    67
 Symmetrizing basis deriv contribution to polar:
 IMax=3 JMax=2 DiffMx= 0.00D+00
 G2DrvN: will do    12 centers at a time, making    1 passes.
 Calling FoFCou, ICntrl=  3107 FMM=F I1Cent=   0 AccDes= 0.00D+00.
 End of G2Drv F.D. properties file   721 does not exist.
 End of G2Drv F.D. properties file   722 does not exist.
 End of G2Drv F.D. properties file   788 does not exist.
          IDoAtm=11111111111
          Differentiating once with respect to nuclear coordinates.
 Keep R1 and R2 ints in memory in canonical form, NReq=18295865.
          There are    36 degrees of freedom in the 1st order CPHF.  IDoFFX=6 NUNeed=     0.
     30 vectors produced by pass  0 Test12= 7.57D-15 2.78D-09 XBig12= 2.66D-01 1.32D-01.
 AX will form    30 AO Fock derivatives at one time.
     30 vectors produced by pass  1 Test12= 7.57D-15 2.78D-09 XBig12= 2.82D-02 3.64D-02.
     30 vectors produced by pass  2 Test12= 7.57D-15 2.78D-09 XBig12= 2.91D-04 3.03D-03.
     30 vectors produced by pass  3 Test12= 7.57D-15 2.78D-09 XBig12= 2.24D-06 2.13D-04.
     30 vectors produced by pass  4 Test12= 7.57D-15 2.78D-09 XBig12= 6.97D-09 1.04D-05.
     30 vectors produced by pass  5 Test12= 7.57D-15 2.78D-09 XBig12= 3.38D-11 7.81D-07.
     17 vectors produced by pass  6 Test12= 7.57D-15 2.78D-09 XBig12= 8.80D-14 4.74D-08.
 InvSVY:  IOpt=1 It=  1 EMax= 2.22D-15
 Solved reduced A of dimension   197 with    30 vectors.
 End of Minotr F.D. properties file   721 does not exist.
 End of Minotr F.D. properties file   722 does not exist.
 End of Minotr F.D. properties file   788 does not exist.
 Calling FoFJK, ICntrl=    100127 FMM=F ISym2X=0 I1Cent= 0 IOpClX= 1 NMat=1 NMatS=1 NMatT=0.
 -------------------------------------------------------------------
 Center     Atomic                   Forces (Hartrees/Bohr)
 Number     Number              X              Y              Z
 -------------------------------------------------------------------
      1        7           0.000610638   -0.003108437    0.000137772
      2        1           0.000371318    0.000522458   -0.000020908
      3        1          -0.000061189   -0.000207061   -0.000174070
      4        6          -0.000276710    0.002690542    0.000314446
      5        1          -0.000120757   -0.001719435   -0.001797634
      6        1          -0.000267220   -0.001241267   -0.000599705
      7        6          -0.000857384   -0.001345164   -0.000464178
      8        8           0.000362657    0.000153602   -0.000904828
      9        1           0.000209870    0.000323013    0.000107923
     10        8          -0.000237133   -0.000041022    0.000268343
     11        1           0.000265911    0.003972771    0.003132840
 -------------------------------------------------------------------
 Cartesian Forces:  Max     0.003972771 RMS     0.001300622
 IRC-IRC-IRC-IRC-IRC-IRC-IRC-IRC-IRC-IRC-IRC-IRC-IRC-IRC-IRC-IRC-IRC-IRC
 Pt  2 Step number   1 out of a maximum of  20
 Modified Bulirsch-Stoer Extrapolation Cycles:
    EPS =    0.000010000000000
      PEZero:  N= 2 I= 1 D=  5.43D-04 Err=  8.98D-05
      PEZero:  N= 3 I= 2 D=  5.43D-04 Err=  5.96D-05
      PEZero:  N= 3 I= 1 D=  1.09D-03 Err=  4.79D-07
 Maximum DWI energy   std dev =  0.000010204 at pt    27
 Maximum DWI gradient std dev =  0.052764477 at pt    27
 CORRECTOR INTEGRATION CONVERGENCE:
   Recorrection delta-x convergence threshold:    0.010000
   Delta-x Convergence Met
 Point Number:   2          Path Number:   1
   CHANGE IN THE REACTION COORDINATE =    0.10378
   NET REACTION COORDINATE UP TO THIS POINT =    0.20766
  # OF POINTS ALONG THE PATH =   2
  # OF STEPS =   1

 Calculating another point on the path.
 IRC-IRC-IRC-IRC-IRC-IRC-IRC-IRC-IRC-IRC-IRC-IRC-IRC-IRC-IRC-IRC-IRC-IRC
                          Input orientation:                          
 ---------------------------------------------------------------------
 Center     Atomic      Atomic             Coordinates (Angstroms)
 Number     Number       Type             X           Y           Z
 ---------------------------------------------------------------------
      1          7           0        1.852590   -0.228184    0.008090
      2          1           0        2.095401   -0.290883    0.994653
      3          1           0        2.692143    0.031849   -0.500906
      4          6           0        0.762466    0.699776   -0.213575
      5          1           0        0.773752    1.601027    0.498922
      6          1           0        0.818899    1.138251   -1.214394
      7          6           0       -0.612865    0.054928   -0.028330
      8          8           0       -0.577400   -1.282970    0.121525
      9          1           0        0.364138   -1.544776   -0.001277
     10          8           0       -1.634652    0.695090   -0.014506
     11          1           0        0.840750    2.578951    1.292443
 ---------------------------------------------------------------------
                    Distance matrix (angstroms):
                    1          2          3          4          5
     1  N    0.000000
     2  H    1.017936   0.000000
     3  H    1.015649   1.642240   0.000000
     4  C    1.448660   2.053761   2.062120   0.000000
     5  H    2.179638   2.360472   2.672489   1.148927   0.000000
     6  H    2.104787   2.924341   2.289592   1.094114   1.775290
     7  C    2.481924   2.915611   3.338703   1.530255   2.142691
     8  O    2.651470   2.981687   3.578558   2.416363   3.207098
     9  H    1.987206   2.358261   2.855692   2.289486   3.211550
    10  O    3.607465   3.987962   4.404274   2.405374   2.623879
    11  H    3.248598   3.146232   3.623739   2.409464   1.261150
                    6          7          8          9         10
     6  H    0.000000
     7  C    2.151810   0.000000
     8  O    3.097845   1.346731   0.000000
     9  H    2.979445   1.874652   0.984946   0.000000
    10  O    2.766954   1.205838   2.246999   3.002055   0.000000
    11  H    2.891423   3.198145   4.277456   4.348102   3.374116
                   11
    11  H    0.000000
 Symmetry turned off by external request.
 Stoichiometry    C2H6NO2(2)
 Framework group  C1[X(C2H6NO2)]
 Deg. of freedom    27
 Full point group                 C1      NOp   1
 Rotational constants (GHZ):           8.5496713           3.9800092           2.8821490
 Standard basis: 6-31G(d) (6D, 7F)
    87 basis functions,   164 primitive gaussians,    87 cartesian basis functions
    21 alpha electrons       20 beta electrons
       nuclear repulsion energy       186.7493897142 Hartrees.
 NAtoms=   11 NActive=   11 NUniq=   11 SFac= 1.00D+00 NAtFMM=   60 NAOKFM=F Big=F
 Integral buffers will be    131072 words long.
 Raffenetti 2 integral format.
 Two-electron integral symmetry is turned off.
 One-electron integrals computed using PRISM.
 NBasis=    87 RedAO= T EigKep=  3.58D-03  NBF=    87
 NBsUse=    87 1.00D-06 EigRej= -1.00D+00 NBFU=    87
 Initial guess from the checkpoint file:  "glycine_plus_H_scan_TS_irc.chk"
 B after Tr=     0.000099    0.000380    0.000161
         Rot=    1.000000    0.000132   -0.000030   -0.000041 Ang=   0.02 deg.
 Initial guess <Sx>= 0.0000 <Sy>= 0.0000 <Sz>= 0.5000 <S**2>= 0.7550 S= 0.5025
 ExpMin= 1.61D-01 ExpMax= 5.48D+03 ExpMxC= 8.25D+02 IAcc=3 IRadAn=         5 AccDes= 0.00D+00
 Harris functional with IExCor=  402 and IRadAn=       5 diagonalized for initial guess.
 HarFok:  IExCor=  402 AccDes= 0.00D+00 IRadAn=         5 IDoV= 1 UseB2=F ITyADJ=14
 ICtDFT=  3500011 ScaDFX=  1.000000  1.000000  1.000000  1.000000
 FoFCou: FMM=F IPFlag=           0 FMFlag=      100000 FMFlg1=           0
         NFxFlg=           0 DoJE=T BraDBF=F KetDBF=T FulRan=T
         wScrn=  0.000000 ICntrl=       500 IOpCl=  0 I1Cent=   200000004 NGrid=           0
         NMat0=    1 NMatS0=      1 NMatT0=    0 NMatD0=    1 NMtDS0=    0 NMtDT0=    0
 Symmetry not used in FoFCou.
 Keep R1 and R2 ints in memory in canonical form, NReq=18299015.
 Requested convergence on RMS density matrix=1.00D-08 within 128 cycles.
 Requested convergence on MAX density matrix=1.00D-06.
 Requested convergence on             energy=1.00D-06.
 No special actions if energy rises.
 Integral accuracy reduced to 1.0D-05 until final iterations.
 Initial convergence to 1.0D-05 achieved.  Increase integral accuracy.
 SCF Done:  E(UB3LYP) =  -284.917333272     A.U. after   15 cycles
            NFock= 15  Conv=0.58D-08     -V/T= 2.0087
 <Sx>= 0.0000 <Sy>= 0.0000 <Sz>= 0.5000 <S**2>= 0.7540 S= 0.5020
 <L.S>=  0.00000000000    
 Annihilation of the first spin contaminant:
 S**2 before annihilation     0.7540,   after     0.7500
 DoSCS=F DFT=T ScalE2(SS,OS)=  1.000000  1.000000
 Range of M.O.s used for correlation:     1    87
 NBasis=    87 NAE=    21 NBE=    20 NFC=     0 NFV=     0
 NROrb=     87 NOA=    21 NOB=    20 NVA=    66 NVB=    67
 Symmetrizing basis deriv contribution to polar:
 IMax=3 JMax=2 DiffMx= 0.00D+00
 G2DrvN: will do    12 centers at a time, making    1 passes.
 Calling FoFCou, ICntrl=  3107 FMM=F I1Cent=   0 AccDes= 0.00D+00.
 End of G2Drv F.D. properties file   721 does not exist.
 End of G2Drv F.D. properties file   722 does not exist.
 End of G2Drv F.D. properties file   788 does not exist.
          IDoAtm=11111111111
          Differentiating once with respect to nuclear coordinates.
 Keep R1 and R2 ints in memory in canonical form, NReq=18295865.
          There are    36 degrees of freedom in the 1st order CPHF.  IDoFFX=6 NUNeed=     0.
     30 vectors produced by pass  0 Test12= 7.57D-15 2.78D-09 XBig12= 2.65D-01 1.25D-01.
 AX will form    30 AO Fock derivatives at one time.
     30 vectors produced by pass  1 Test12= 7.57D-15 2.78D-09 XBig12= 2.74D-02 3.52D-02.
     30 vectors produced by pass  2 Test12= 7.57D-15 2.78D-09 XBig12= 2.63D-04 2.88D-03.
     30 vectors produced by pass  3 Test12= 7.57D-15 2.78D-09 XBig12= 2.05D-06 2.04D-04.
     30 vectors produced by pass  4 Test12= 7.57D-15 2.78D-09 XBig12= 6.51D-09 9.76D-06.
     30 vectors produced by pass  5 Test12= 7.57D-15 2.78D-09 XBig12= 2.78D-11 7.17D-07.
     17 vectors produced by pass  6 Test12= 7.57D-15 2.78D-09 XBig12= 7.69D-14 4.76D-08.
 InvSVY:  IOpt=1 It=  1 EMax= 1.55D-15
 Solved reduced A of dimension   197 with    30 vectors.
 End of Minotr F.D. properties file   721 does not exist.
 End of Minotr F.D. properties file   722 does not exist.
 End of Minotr F.D. properties file   788 does not exist.
 Calling FoFJK, ICntrl=    100127 FMM=F ISym2X=0 I1Cent= 0 IOpClX= 1 NMat=1 NMatS=1 NMatT=0.
 -------------------------------------------------------------------
 Center     Atomic                   Forces (Hartrees/Bohr)
 Number     Number              X              Y              Z
 -------------------------------------------------------------------
      1        7           0.000496049   -0.003522445    0.000320439
      2        1           0.000439232    0.000605940   -0.000029443
      3        1          -0.000103886   -0.000311828   -0.000264804
      4        6          -0.000376789    0.001778704   -0.000540260
      5        1          -0.000017874   -0.000597216   -0.001170333
      6        1          -0.000263484   -0.001247838   -0.000611825
      7        6          -0.000816478   -0.001227061   -0.000400797
      8        8           0.000545357   -0.000027976   -0.001168918
      9        1           0.000212924    0.000325939    0.000150219
     10        8          -0.000398207   -0.000132622    0.000304877
     11        1           0.000283156    0.004356402    0.003410844
 -------------------------------------------------------------------
 Cartesian Forces:  Max     0.004356402 RMS     0.001302139
 IRC-IRC-IRC-IRC-IRC-IRC-IRC-IRC-IRC-IRC-IRC-IRC-IRC-IRC-IRC-IRC-IRC-IRC
 Pt  3 Step number   1 out of a maximum of  20
 Modified Bulirsch-Stoer Extrapolation Cycles:
    EPS =    0.000010000000000
      PEZero:  N= 2 I= 1 D=  5.43D-04 Err=  6.39D-05
      PEZero:  N= 3 I= 2 D=  5.43D-04 Err=  4.24D-05
      PEZero:  N= 3 I= 1 D=  1.09D-03 Err=  3.38D-07
 Maximum DWI energy   std dev =  0.000003461 at pt    26
 Maximum DWI gradient std dev =  0.036540189 at pt    26
 CORRECTOR INTEGRATION CONVERGENCE:
   Recorrection delta-x convergence threshold:    0.010000
   Delta-x Convergence Met
 Point Number:   3          Path Number:   1
   CHANGE IN THE REACTION COORDINATE =    0.10391
   NET REACTION COORDINATE UP TO THIS POINT =    0.31156
  # OF POINTS ALONG THE PATH =   3
  # OF STEPS =   1

 Calculating another point on the path.
 IRC-IRC-IRC-IRC-IRC-IRC-IRC-IRC-IRC-IRC-IRC-IRC-IRC-IRC-IRC-IRC-IRC-IRC
                          Input orientation:                          
 ---------------------------------------------------------------------
 Center     Atomic      Atomic             Coordinates (Angstroms)
 Number     Number       Type             X           Y           Z
 ---------------------------------------------------------------------
      1          7           0        1.852832   -0.230511    0.008354
      2          1           0        2.099522   -0.285226    0.994434
      3          1           0        2.690970    0.028521   -0.503709
      4          6           0        0.762202    0.701224   -0.213859
      5          1           0        0.773902    1.595033    0.486981
      6          1           0        0.816701    1.127544   -1.220251
      7          6           0       -0.613463    0.054102   -0.028568
      8          8           0       -0.577044   -1.283032    0.120792
      9          1           0        0.366095   -1.542014    0.000244
     10          8           0       -1.634914    0.694973   -0.014329
     11          1           0        0.843283    2.618319    1.323110
 ---------------------------------------------------------------------
                    Distance matrix (angstroms):
                    1          2          3          4          5
     1  N    0.000000
     2  H    1.017941   0.000000
     3  H    1.015766   1.640939   0.000000
     4  C    1.451546   2.054625   2.063175   0.000000
     5  H    2.173887   2.355875   2.666566   1.135873   0.000000
     6  H    2.104128   2.923419   2.287831   1.094323   1.770598
     7  C    2.482938   2.919241   3.338517   1.531520   2.136596
     8  O    2.650423   2.987118   3.576323   2.417197   3.200376
     9  H    1.982547   2.360657   2.850542   2.287981   3.200669
    10  O    3.608519   3.990539   4.404194   2.405414   2.619888
    11  H    3.295998   3.180682   3.668552   2.458475   1.323269
                    6          7          8          9         10
     6  H    0.000000
     7  C    2.148897   0.000000
     8  O    3.090599   1.345943   0.000000
     9  H    2.969713   1.872952   0.985451   0.000000
    10  O    2.766185   1.205935   2.247187   3.001393   0.000000
    11  H    2.948186   3.244125   4.322434   4.391589   3.410199
                   11
    11  H    0.000000
 Symmetry turned off by external request.
 Stoichiometry    C2H6NO2(2)
 Framework group  C1[X(C2H6NO2)]
 Deg. of freedom    27
 Full point group                 C1      NOp   1
 Rotational constants (GHZ):           8.5106942           3.9757710           2.8786320
 Standard basis: 6-31G(d) (6D, 7F)
    87 basis functions,   164 primitive gaussians,    87 cartesian basis functions
    21 alpha electrons       20 beta electrons
       nuclear repulsion energy       186.6568964390 Hartrees.
 NAtoms=   11 NActive=   11 NUniq=   11 SFac= 1.00D+00 NAtFMM=   60 NAOKFM=F Big=F
 Integral buffers will be    131072 words long.
 Raffenetti 2 integral format.
 Two-electron integral symmetry is turned off.
 One-electron integrals computed using PRISM.
 NBasis=    87 RedAO= T EigKep=  3.60D-03  NBF=    87
 NBsUse=    87 1.00D-06 EigRej= -1.00D+00 NBFU=    87
 Initial guess from the checkpoint file:  "glycine_plus_H_scan_TS_irc.chk"
 B after Tr=     0.000130    0.000611    0.000287
         Rot=    1.000000    0.000112   -0.000026   -0.000053 Ang=   0.01 deg.
 Initial guess <Sx>= 0.0000 <Sy>= 0.0000 <Sz>= 0.5000 <S**2>= 0.7541 S= 0.5020
 ExpMin= 1.61D-01 ExpMax= 5.48D+03 ExpMxC= 8.25D+02 IAcc=3 IRadAn=         5 AccDes= 0.00D+00
 Harris functional with IExCor=  402 and IRadAn=       5 diagonalized for initial guess.
 HarFok:  IExCor=  402 AccDes= 0.00D+00 IRadAn=         5 IDoV= 1 UseB2=F ITyADJ=14
 ICtDFT=  3500011 ScaDFX=  1.000000  1.000000  1.000000  1.000000
 FoFCou: FMM=F IPFlag=           0 FMFlag=      100000 FMFlg1=           0
         NFxFlg=           0 DoJE=T BraDBF=F KetDBF=T FulRan=T
         wScrn=  0.000000 ICntrl=       500 IOpCl=  0 I1Cent=   200000004 NGrid=           0
         NMat0=    1 NMatS0=      1 NMatT0=    0 NMatD0=    1 NMtDS0=    0 NMtDT0=    0
 Symmetry not used in FoFCou.
 Keep R1 and R2 ints in memory in canonical form, NReq=18299015.
 Requested convergence on RMS density matrix=1.00D-08 within 128 cycles.
 Requested convergence on MAX density matrix=1.00D-06.
 Requested convergence on             energy=1.00D-06.
 No special actions if energy rises.
 Integral accuracy reduced to 1.0D-05 until final iterations.
 Initial convergence to 1.0D-05 achieved.  Increase integral accuracy.
 SCF Done:  E(UB3LYP) =  -284.917952864     A.U. after   15 cycles
            NFock= 15  Conv=0.57D-08     -V/T= 2.0087
 <Sx>= 0.0000 <Sy>= 0.0000 <Sz>= 0.5000 <S**2>= 0.7534 S= 0.5017
 <L.S>=  0.00000000000    
 Annihilation of the first spin contaminant:
 S**2 before annihilation     0.7534,   after     0.7500
 DoSCS=F DFT=T ScalE2(SS,OS)=  1.000000  1.000000
 Range of M.O.s used for correlation:     1    87
 NBasis=    87 NAE=    21 NBE=    20 NFC=     0 NFV=     0
 NROrb=     87 NOA=    21 NOB=    20 NVA=    66 NVB=    67
 Symmetrizing basis deriv contribution to polar:
 IMax=3 JMax=2 DiffMx= 0.00D+00
 G2DrvN: will do    12 centers at a time, making    1 passes.
 Calling FoFCou, ICntrl=  3107 FMM=F I1Cent=   0 AccDes= 0.00D+00.
 End of G2Drv F.D. properties file   721 does not exist.
 End of G2Drv F.D. properties file   722 does not exist.
 End of G2Drv F.D. properties file   788 does not exist.
          IDoAtm=11111111111
          Differentiating once with respect to nuclear coordinates.
 Keep R1 and R2 ints in memory in canonical form, NReq=18295865.
          There are    36 degrees of freedom in the 1st order CPHF.  IDoFFX=6 NUNeed=     0.
     30 vectors produced by pass  0 Test12= 7.57D-15 2.78D-09 XBig12= 2.65D-01 1.19D-01.
 AX will form    30 AO Fock derivatives at one time.
     30 vectors produced by pass  1 Test12= 7.57D-15 2.78D-09 XBig12= 2.70D-02 3.44D-02.
     30 vectors produced by pass  2 Test12= 7.57D-15 2.78D-09 XBig12= 2.42D-04 2.75D-03.
     30 vectors produced by pass  3 Test12= 7.57D-15 2.78D-09 XBig12= 1.90D-06 2.06D-04.
     30 vectors produced by pass  4 Test12= 7.57D-15 2.78D-09 XBig12= 6.17D-09 8.99D-06.
     30 vectors produced by pass  5 Test12= 7.57D-15 2.78D-09 XBig12= 2.37D-11 7.42D-07.
     16 vectors produced by pass  6 Test12= 7.57D-15 2.78D-09 XBig12= 7.05D-14 4.83D-08.
 InvSVY:  IOpt=1 It=  1 EMax= 2.11D-15
 Solved reduced A of dimension   196 with    30 vectors.
 End of Minotr F.D. properties file   721 does not exist.
 End of Minotr F.D. properties file   722 does not exist.
 End of Minotr F.D. properties file   788 does not exist.
 Calling FoFJK, ICntrl=    100127 FMM=F ISym2X=0 I1Cent= 0 IOpClX= 1 NMat=1 NMatS=1 NMatT=0.
 -------------------------------------------------------------------
 Center     Atomic                   Forces (Hartrees/Bohr)
 Number     Number              X              Y              Z
 -------------------------------------------------------------------
      1        7           0.000241903   -0.003449490    0.000507494
      2        1           0.000455658    0.000616980   -0.000040391
      3        1          -0.000146694   -0.000403679   -0.000332799
      4        6          -0.000349412    0.001308725   -0.000836123
      5        1           0.000062963   -0.000146053   -0.000960890
      6        1          -0.000223823   -0.001110474   -0.000553104
      7        6          -0.000668491   -0.000928910   -0.000225806
      8        8           0.000677882   -0.000167786   -0.001335802
      9        1           0.000201947    0.000287057    0.000175532
     10        8          -0.000522277   -0.000244050    0.000308507
     11        1           0.000270344    0.004237681    0.003293381
 -------------------------------------------------------------------
 Cartesian Forces:  Max     0.004237681 RMS     0.001246372
 IRC-IRC-IRC-IRC-IRC-IRC-IRC-IRC-IRC-IRC-IRC-IRC-IRC-IRC-IRC-IRC-IRC-IRC
 Pt  4 Step number   1 out of a maximum of  20
 Modified Bulirsch-Stoer Extrapolation Cycles:
    EPS =    0.000010000000000
      PEZero:  N= 2 I= 1 D=  5.43D-04 Err=  2.70D-05
      PEZero:  N= 3 I= 2 D=  5.43D-04 Err=  1.79D-05
      PEZero:  N= 3 I= 1 D=  1.09D-03 Err=  1.20D-07
 Maximum DWI energy   std dev =  0.000000876 at pt    24
 Maximum DWI gradient std dev =  0.021186703 at pt    26
 CORRECTOR INTEGRATION CONVERGENCE:
   Recorrection delta-x convergence threshold:    0.010000
   Delta-x Convergence Met
 Point Number:   4          Path Number:   1
   CHANGE IN THE REACTION COORDINATE =    0.10417
   NET REACTION COORDINATE UP TO THIS POINT =    0.41574
  # OF POINTS ALONG THE PATH =   4
  # OF STEPS =   1

 Calculating another point on the path.
 IRC-IRC-IRC-IRC-IRC-IRC-IRC-IRC-IRC-IRC-IRC-IRC-IRC-IRC-IRC-IRC-IRC-IRC
                          Input orientation:                          
 ---------------------------------------------------------------------
 Center     Atomic      Atomic             Coordinates (Angstroms)
 Number     Number       Type             X           Y           Z
 ---------------------------------------------------------------------
      1          7           0        1.852904   -0.232849    0.008754
      2          1           0        2.103954   -0.279278    0.994174
      3          1           0        2.689385    0.024205   -0.507223
      4          6           0        0.761957    0.702355   -0.214418
      5          1           0        0.774704    1.592490    0.476524
      6          1           0        0.814762    1.117566   -1.225718
      7          6           0       -0.613957    0.053461   -0.028677
      8          8           0       -0.576602   -1.283154    0.119939
      9          1           0        0.368064   -1.539450    0.002016
     10          8           0       -1.635255    0.694787   -0.014139
     11          1           0        0.845812    2.658192    1.353986
 ---------------------------------------------------------------------
                    Distance matrix (angstroms):
                    1          2          3          4          5
     1  N    0.000000
     2  H    1.017956   0.000000
     3  H    1.015879   1.639825   0.000000
     4  C    1.454159   2.055542   2.064122   0.000000
     5  H    2.170987   2.353376   2.663321   1.126900   0.000000
     6  H    2.103635   2.922518   2.286019   1.094494   1.767706
     7  C    2.483702   2.923008   3.337953   1.532548   2.133592
     8  O    2.649152   2.992898   3.573401   2.417805   3.197266
     9  H    1.977878   2.363414   2.844798   2.286413   3.193675
    10  O    3.609471   3.993392   4.404012   2.405575   2.618114
    11  H    3.343950   3.215760   3.714935   2.508430   1.382287
                    6          7          8          9         10
     6  H    0.000000
     7  C    2.146268   0.000000
     8  O    3.083853   1.345370   0.000000
     9  H    2.960846   1.871543   0.985895   0.000000
    10  O    2.765728   1.206051   2.247437   3.000894   0.000000
    11  H    3.004890   3.290487   4.368105   4.435794   3.447088
                   11
    11  H    0.000000
 Symmetry turned off by external request.
 Stoichiometry    C2H6NO2(2)
 Framework group  C1[X(C2H6NO2)]
 Deg. of freedom    27
 Full point group                 C1      NOp   1
 Rotational constants (GHZ):           8.4692115           3.9716045           2.8749828
 Standard basis: 6-31G(d) (6D, 7F)
    87 basis functions,   164 primitive gaussians,    87 cartesian basis functions
    21 alpha electrons       20 beta electrons
       nuclear repulsion energy       186.5538572934 Hartrees.
 NAtoms=   11 NActive=   11 NUniq=   11 SFac= 1.00D+00 NAtFMM=   60 NAOKFM=F Big=F
 Integral buffers will be    131072 words long.
 Raffenetti 2 integral format.
 Two-electron integral symmetry is turned off.
 One-electron integrals computed using PRISM.
 NBasis=    87 RedAO= T EigKep=  3.61D-03  NBF=    87
 NBsUse=    87 1.00D-06 EigRej= -1.00D+00 NBFU=    87
 Initial guess from the checkpoint file:  "glycine_plus_H_scan_TS_irc.chk"
 B after Tr=     0.000149    0.000698    0.000323
         Rot=    1.000000    0.000107   -0.000029   -0.000053 Ang=   0.01 deg.
 Initial guess <Sx>= 0.0000 <Sy>= 0.0000 <Sz>= 0.5000 <S**2>= 0.7534 S= 0.5017
 ExpMin= 1.61D-01 ExpMax= 5.48D+03 ExpMxC= 8.25D+02 IAcc=3 IRadAn=         5 AccDes= 0.00D+00
 Harris functional with IExCor=  402 and IRadAn=       5 diagonalized for initial guess.
 HarFok:  IExCor=  402 AccDes= 0.00D+00 IRadAn=         5 IDoV= 1 UseB2=F ITyADJ=14
 ICtDFT=  3500011 ScaDFX=  1.000000  1.000000  1.000000  1.000000
 FoFCou: FMM=F IPFlag=           0 FMFlag=      100000 FMFlg1=           0
         NFxFlg=           0 DoJE=T BraDBF=F KetDBF=T FulRan=T
         wScrn=  0.000000 ICntrl=       500 IOpCl=  0 I1Cent=   200000004 NGrid=           0
         NMat0=    1 NMatS0=      1 NMatT0=    0 NMatD0=    1 NMtDS0=    0 NMtDT0=    0
 Symmetry not used in FoFCou.
 Keep R1 and R2 ints in memory in canonical form, NReq=18299015.
 Requested convergence on RMS density matrix=1.00D-08 within 128 cycles.
 Requested convergence on MAX density matrix=1.00D-06.
 Requested convergence on             energy=1.00D-06.
 No special actions if energy rises.
 Integral accuracy reduced to 1.0D-05 until final iterations.
 Initial convergence to 1.0D-05 achieved.  Increase integral accuracy.
 SCF Done:  E(UB3LYP) =  -284.918538780     A.U. after   15 cycles
            NFock= 15  Conv=0.50D-08     -V/T= 2.0087
 <Sx>= 0.0000 <Sy>= 0.0000 <Sz>= 0.5000 <S**2>= 0.7528 S= 0.5014
 <L.S>=  0.00000000000    
 Annihilation of the first spin contaminant:
 S**2 before annihilation     0.7528,   after     0.7500
 DoSCS=F DFT=T ScalE2(SS,OS)=  1.000000  1.000000
 Range of M.O.s used for correlation:     1    87
 NBasis=    87 NAE=    21 NBE=    20 NFC=     0 NFV=     0
 NROrb=     87 NOA=    21 NOB=    20 NVA=    66 NVB=    67
 Symmetrizing basis deriv contribution to polar:
 IMax=3 JMax=2 DiffMx= 0.00D+00
 G2DrvN: will do    12 centers at a time, making    1 passes.
 Calling FoFCou, ICntrl=  3107 FMM=F I1Cent=   0 AccDes= 0.00D+00.
 End of G2Drv F.D. properties file   721 does not exist.
 End of G2Drv F.D. properties file   722 does not exist.
 End of G2Drv F.D. properties file   788 does not exist.
          IDoAtm=11111111111
          Differentiating once with respect to nuclear coordinates.
 Keep R1 and R2 ints in memory in canonical form, NReq=18295865.
          There are    36 degrees of freedom in the 1st order CPHF.  IDoFFX=6 NUNeed=     0.
     30 vectors produced by pass  0 Test12= 7.57D-15 2.78D-09 XBig12= 2.64D-01 1.13D-01.
 AX will form    30 AO Fock derivatives at one time.
     30 vectors produced by pass  1 Test12= 7.57D-15 2.78D-09 XBig12= 2.66D-02 3.38D-02.
     30 vectors produced by pass  2 Test12= 7.57D-15 2.78D-09 XBig12= 2.26D-04 2.62D-03.
     30 vectors produced by pass  3 Test12= 7.57D-15 2.78D-09 XBig12= 1.77D-06 2.03D-04.
     30 vectors produced by pass  4 Test12= 7.57D-15 2.78D-09 XBig12= 5.86D-09 8.55D-06.
     30 vectors produced by pass  5 Test12= 7.57D-15 2.78D-09 XBig12= 2.22D-11 7.53D-07.
     15 vectors produced by pass  6 Test12= 7.57D-15 2.78D-09 XBig12= 6.39D-14 4.52D-08.
 InvSVY:  IOpt=1 It=  1 EMax= 2.55D-15
 Solved reduced A of dimension   195 with    30 vectors.
 End of Minotr F.D. properties file   721 does not exist.
 End of Minotr F.D. properties file   722 does not exist.
 End of Minotr F.D. properties file   788 does not exist.
 Calling FoFJK, ICntrl=    100127 FMM=F ISym2X=0 I1Cent= 0 IOpClX= 1 NMat=1 NMatS=1 NMatT=0.
 -------------------------------------------------------------------
 Center     Atomic                   Forces (Hartrees/Bohr)
 Number     Number              X              Y              Z
 -------------------------------------------------------------------
      1        7          -0.000020458   -0.003212047    0.000672638
      2        1           0.000453374    0.000605385   -0.000048948
      3        1          -0.000181754   -0.000480538   -0.000378795
      4        6          -0.000283812    0.000954633   -0.001025241
      5        1           0.000114390    0.000075626   -0.000828715
      6        1          -0.000183609   -0.000970151   -0.000489495
      7        6          -0.000511899   -0.000659631   -0.000054580
      8        8           0.000769617   -0.000220385   -0.001439606
      9        1           0.000190215    0.000251148    0.000187597
     10        8          -0.000598322   -0.000344520    0.000312266
     11        1           0.000252257    0.004000479    0.003092880
 -------------------------------------------------------------------
 Cartesian Forces:  Max     0.004000479 RMS     0.001173838
 IRC-IRC-IRC-IRC-IRC-IRC-IRC-IRC-IRC-IRC-IRC-IRC-IRC-IRC-IRC-IRC-IRC-IRC
 Pt  5 Step number   1 out of a maximum of  20
 Modified Bulirsch-Stoer Extrapolation Cycles:
    EPS =    0.000010000000000
      PEZero:  N= 2 I= 1 D=  5.43D-04 Err=  1.39D-05
      PEZero:  N= 3 I= 2 D=  5.43D-04 Err=  9.28D-06
      PEZero:  N= 3 I= 1 D=  1.09D-03 Err=  4.38D-08
 Maximum DWI energy   std dev =  0.000000330 at pt    24
 Maximum DWI gradient std dev =  0.014331040 at pt    17
 CORRECTOR INTEGRATION CONVERGENCE:
   Recorrection delta-x convergence threshold:    0.010000
   Delta-x Convergence Met
 Point Number:   5          Path Number:   1
   CHANGE IN THE REACTION COORDINATE =    0.10423
   NET REACTION COORDINATE UP TO THIS POINT =    0.51997
  # OF POINTS ALONG THE PATH =   5
  # OF STEPS =   1

 Calculating another point on the path.
 IRC-IRC-IRC-IRC-IRC-IRC-IRC-IRC-IRC-IRC-IRC-IRC-IRC-IRC-IRC-IRC-IRC-IRC
                          Input orientation:                          
 ---------------------------------------------------------------------
 Center     Atomic      Atomic             Coordinates (Angstroms)
 Number     Number       Type             X           Y           Z
 ---------------------------------------------------------------------
      1          7           0        1.852793   -0.235149    0.009293
      2          1           0        2.108631   -0.273081    0.993862
      3          1           0        2.687402    0.018882   -0.511384
      4          6           0        0.761752    0.703246   -0.215200
      5          1           0        0.775979    1.591870    0.466905
      6          1           0        0.813072    1.108234   -1.230868
      7          6           0       -0.614353    0.052981   -0.028661
      8          8           0       -0.576081   -1.283296    0.118974
      9          1           0        0.370060   -1.537028    0.003987
     10          8           0       -1.635657    0.694531   -0.013931
     11          1           0        0.848327    2.698235    1.384881
 ---------------------------------------------------------------------
                    Distance matrix (angstroms):
                    1          2          3          4          5
     1  N    0.000000
     2  H    1.017972   0.000000
     3  H    1.015977   1.638897   0.000000
     4  C    1.456486   2.056485   2.064995   0.000000
     5  H    2.169547   2.351954   2.661743   1.120322   0.000000
     6  H    2.103258   2.921631   2.284176   1.094636   1.765704
     7  C    2.484203   2.926860   3.337030   1.533397   2.132319
     8  O    2.647653   2.998940   3.569782   2.418227   3.196201
     9  H    1.973173   2.366441   2.838404   2.284796   3.188897
    10  O    3.610280   3.996450   4.403726   2.405859   2.617710
    11  H    3.392039   3.251150   3.762571   2.558854   1.439430
                    6          7          8          9         10
     6  H    0.000000
     7  C    2.143921   0.000000
     8  O    3.077537   1.344953   0.000000
     9  H    2.952716   1.870364   0.986298   0.000000
    10  O    2.765566   1.206178   2.247702   3.000512   0.000000
    11  H    3.061288   3.336900   4.414074   4.480296   3.484492
                   11
    11  H    0.000000
 Symmetry turned off by external request.
 Stoichiometry    C2H6NO2(2)
 Framework group  C1[X(C2H6NO2)]
 Deg. of freedom    27
 Full point group                 C1      NOp   1
 Rotational constants (GHZ):           8.4265676           3.9676050           2.8713459
 Standard basis: 6-31G(d) (6D, 7F)
    87 basis functions,   164 primitive gaussians,    87 cartesian basis functions
    21 alpha electrons       20 beta electrons
       nuclear repulsion energy       186.4486787173 Hartrees.
 NAtoms=   11 NActive=   11 NUniq=   11 SFac= 1.00D+00 NAtFMM=   60 NAOKFM=F Big=F
 Integral buffers will be    131072 words long.
 Raffenetti 2 integral format.
 Two-electron integral symmetry is turned off.
 One-electron integrals computed using PRISM.
 NBasis=    87 RedAO= T EigKep=  3.62D-03  NBF=    87
 NBsUse=    87 1.00D-06 EigRej= -1.00D+00 NBFU=    87
 Initial guess from the checkpoint file:  "glycine_plus_H_scan_TS_irc.chk"
 B after Tr=     0.000162    0.000741    0.000340
         Rot=    1.000000    0.000104   -0.000033   -0.000050 Ang=   0.01 deg.
 Initial guess <Sx>= 0.0000 <Sy>= 0.0000 <Sz>= 0.5000 <S**2>= 0.7529 S= 0.5015
 ExpMin= 1.61D-01 ExpMax= 5.48D+03 ExpMxC= 8.25D+02 IAcc=3 IRadAn=         5 AccDes= 0.00D+00
 Harris functional with IExCor=  402 and IRadAn=       5 diagonalized for initial guess.
 HarFok:  IExCor=  402 AccDes= 0.00D+00 IRadAn=         5 IDoV= 1 UseB2=F ITyADJ=14
 ICtDFT=  3500011 ScaDFX=  1.000000  1.000000  1.000000  1.000000
 FoFCou: FMM=F IPFlag=           0 FMFlag=      100000 FMFlg1=           0
         NFxFlg=           0 DoJE=T BraDBF=F KetDBF=T FulRan=T
         wScrn=  0.000000 ICntrl=       500 IOpCl=  0 I1Cent=   200000004 NGrid=           0
         NMat0=    1 NMatS0=      1 NMatT0=    0 NMatD0=    1 NMtDS0=    0 NMtDT0=    0
 Symmetry not used in FoFCou.
 Keep R1 and R2 ints in memory in canonical form, NReq=18299015.
 Requested convergence on RMS density matrix=1.00D-08 within 128 cycles.
 Requested convergence on MAX density matrix=1.00D-06.
 Requested convergence on             energy=1.00D-06.
 No special actions if energy rises.
 Integral accuracy reduced to 1.0D-05 until final iterations.
 Initial convergence to 1.0D-05 achieved.  Increase integral accuracy.
 SCF Done:  E(UB3LYP) =  -284.919086378     A.U. after   14 cycles
            NFock= 14  Conv=0.89D-08     -V/T= 2.0087
 <Sx>= 0.0000 <Sy>= 0.0000 <Sz>= 0.5000 <S**2>= 0.7524 S= 0.5012
 <L.S>=  0.00000000000    
 Annihilation of the first spin contaminant:
 S**2 before annihilation     0.7524,   after     0.7500
 DoSCS=F DFT=T ScalE2(SS,OS)=  1.000000  1.000000
 Range of M.O.s used for correlation:     1    87
 NBasis=    87 NAE=    21 NBE=    20 NFC=     0 NFV=     0
 NROrb=     87 NOA=    21 NOB=    20 NVA=    66 NVB=    67
 Symmetrizing basis deriv contribution to polar:
 IMax=3 JMax=2 DiffMx= 0.00D+00
 G2DrvN: will do    12 centers at a time, making    1 passes.
 Calling FoFCou, ICntrl=  3107 FMM=F I1Cent=   0 AccDes= 0.00D+00.
 End of G2Drv F.D. properties file   721 does not exist.
 End of G2Drv F.D. properties file   722 does not exist.
 End of G2Drv F.D. properties file   788 does not exist.
          IDoAtm=11111111111
          Differentiating once with respect to nuclear coordinates.
 Keep R1 and R2 ints in memory in canonical form, NReq=18295865.
          There are    36 degrees of freedom in the 1st order CPHF.  IDoFFX=6 NUNeed=     0.
     30 vectors produced by pass  0 Test12= 7.57D-15 2.78D-09 XBig12= 2.64D-01 1.08D-01.
 AX will form    30 AO Fock derivatives at one time.
     30 vectors produced by pass  1 Test12= 7.57D-15 2.78D-09 XBig12= 2.63D-02 3.33D-02.
     30 vectors produced by pass  2 Test12= 7.57D-15 2.78D-09 XBig12= 2.13D-04 2.50D-03.
     30 vectors produced by pass  3 Test12= 7.57D-15 2.78D-09 XBig12= 1.65D-06 2.00D-04.
     30 vectors produced by pass  4 Test12= 7.57D-15 2.78D-09 XBig12= 5.56D-09 8.16D-06.
     30 vectors produced by pass  5 Test12= 7.57D-15 2.78D-09 XBig12= 2.09D-11 7.54D-07.
     15 vectors produced by pass  6 Test12= 7.57D-15 2.78D-09 XBig12= 5.81D-14 4.13D-08.
 InvSVY:  IOpt=1 It=  1 EMax= 2.22D-15
 Solved reduced A of dimension   195 with    30 vectors.
 End of Minotr F.D. properties file   721 does not exist.
 End of Minotr F.D. properties file   722 does not exist.
 End of Minotr F.D. properties file   788 does not exist.
 Calling FoFJK, ICntrl=    100127 FMM=F ISym2X=0 I1Cent= 0 IOpClX= 1 NMat=1 NMatS=1 NMatT=0.
 -------------------------------------------------------------------
 Center     Atomic                   Forces (Hartrees/Bohr)
 Number     Number              X              Y              Z
 -------------------------------------------------------------------
      1        7          -0.000249286   -0.002915645    0.000809030
      2        1           0.000440317    0.000584817   -0.000056566
      3        1          -0.000208774   -0.000541017   -0.000405610
      4        6          -0.000209754    0.000677057   -0.001156091
      5        1           0.000142682    0.000179618   -0.000727790
      6        1          -0.000148434   -0.000844540   -0.000432571
      7        6          -0.000380099   -0.000449085    0.000079668
      8        8           0.000832710   -0.000208708   -0.001492850
      9        1           0.000178456    0.000222721    0.000190867
     10        8          -0.000630466   -0.000424635    0.000323677
     11        1           0.000232647    0.003719417    0.002868235
 -------------------------------------------------------------------
 Cartesian Forces:  Max     0.003719417 RMS     0.001098686
 IRC-IRC-IRC-IRC-IRC-IRC-IRC-IRC-IRC-IRC-IRC-IRC-IRC-IRC-IRC-IRC-IRC-IRC
 Pt  6 Step number   1 out of a maximum of  20
 Modified Bulirsch-Stoer Extrapolation Cycles:
    EPS =    0.000010000000000
      PEZero:  N= 2 I= 1 D=  5.43D-04 Err=  1.36D-05
      PEZero:  N= 3 I= 2 D=  5.43D-04 Err=  9.08D-06
      PEZero:  N= 3 I= 1 D=  1.09D-03 Err=  2.71D-08
 Maximum DWI energy   std dev =  0.000000160 at pt    24
 Maximum DWI gradient std dev =  0.011024349 at pt    25
 CORRECTOR INTEGRATION CONVERGENCE:
   Recorrection delta-x convergence threshold:    0.010000
   Delta-x Convergence Met
 Point Number:   6          Path Number:   1
   CHANGE IN THE REACTION COORDINATE =    0.10424
   NET REACTION COORDINATE UP TO THIS POINT =    0.62421
  # OF POINTS ALONG THE PATH =   6
  # OF STEPS =   1

 Calculating another point on the path.
 IRC-IRC-IRC-IRC-IRC-IRC-IRC-IRC-IRC-IRC-IRC-IRC-IRC-IRC-IRC-IRC-IRC-IRC
                          Input orientation:                          
 ---------------------------------------------------------------------
 Center     Atomic      Atomic             Coordinates (Angstroms)
 Number     Number       Type             X           Y           Z
 ---------------------------------------------------------------------
      1          7           0        1.852503   -0.237389    0.009974
      2          1           0        2.113511   -0.266644    0.993490
      3          1           0        2.685047    0.012567   -0.516115
      4          6           0        0.761596    0.703939   -0.216183
      5          1           0        0.777587    1.592394    0.457876
      6          1           0        0.811604    1.099453   -1.235771
      7          6           0       -0.614665    0.052633   -0.028541
      8          8           0       -0.575482   -1.283427    0.117912
      9          1           0        0.372091   -1.534684    0.006115
     10          8           0       -1.636104    0.694207   -0.013695
     11          1           0        0.850823    2.738254    1.415723
 ---------------------------------------------------------------------
                    Distance matrix (angstroms):
                    1          2          3          4          5
     1  N    0.000000
     2  H    1.017981   0.000000
     3  H    1.016059   1.638145   0.000000
     4  C    1.458534   2.057430   2.065821   0.000000
     5  H    2.168908   2.351084   2.661374   1.115331   0.000000
     6  H    2.102973   2.920752   2.282326   1.094756   1.764253
     7  C    2.484455   2.930774   3.335780   1.534113   2.132096
     8  O    2.645932   3.005191   3.565478   2.418475   3.196360
     9  H    1.968403   2.369680   2.831338   2.283104   3.185457
    10  O    3.610929   3.999659   4.403339   2.406254   2.618210
    11  H    3.440050   3.286651   3.811266   2.609505   1.495269
                    6          7          8          9         10
     6  H    0.000000
     7  C    2.141840   0.000000
     8  O    3.071576   1.344634   0.000000
     9  H    2.945188   1.869349   0.986672   0.000000
    10  O    2.765676   1.206306   2.247950   3.000199   0.000000
    11  H    3.117311   3.383211   4.460110   4.524841   3.522239
                   11
    11  H    0.000000
 Symmetry turned off by external request.
 Stoichiometry    C2H6NO2(2)
 Framework group  C1[X(C2H6NO2)]
 Deg. of freedom    27
 Full point group                 C1      NOp   1
 Rotational constants (GHZ):           8.3835084           3.9638075           2.8678027
 Standard basis: 6-31G(d) (6D, 7F)
    87 basis functions,   164 primitive gaussians,    87 cartesian basis functions
    21 alpha electrons       20 beta electrons
       nuclear repulsion energy       186.3457901463 Hartrees.
 NAtoms=   11 NActive=   11 NUniq=   11 SFac= 1.00D+00 NAtFMM=   60 NAOKFM=F Big=F
 Integral buffers will be    131072 words long.
 Raffenetti 2 integral format.
 Two-electron integral symmetry is turned off.
 One-electron integrals computed using PRISM.
 NBasis=    87 RedAO= T EigKep=  3.63D-03  NBF=    87
 NBsUse=    87 1.00D-06 EigRej= -1.00D+00 NBFU=    87
 Initial guess from the checkpoint file:  "glycine_plus_H_scan_TS_irc.chk"
 B after Tr=     0.000170    0.000762    0.000348
         Rot=    1.000000    0.000101   -0.000037   -0.000046 Ang=   0.01 deg.
 Initial guess <Sx>= 0.0000 <Sy>= 0.0000 <Sz>= 0.5000 <S**2>= 0.7525 S= 0.5012
 ExpMin= 1.61D-01 ExpMax= 5.48D+03 ExpMxC= 8.25D+02 IAcc=3 IRadAn=         5 AccDes= 0.00D+00
 Harris functional with IExCor=  402 and IRadAn=       5 diagonalized for initial guess.
 HarFok:  IExCor=  402 AccDes= 0.00D+00 IRadAn=         5 IDoV= 1 UseB2=F ITyADJ=14
 ICtDFT=  3500011 ScaDFX=  1.000000  1.000000  1.000000  1.000000
 FoFCou: FMM=F IPFlag=           0 FMFlag=      100000 FMFlg1=           0
         NFxFlg=           0 DoJE=T BraDBF=F KetDBF=T FulRan=T
         wScrn=  0.000000 ICntrl=       500 IOpCl=  0 I1Cent=   200000004 NGrid=           0
         NMat0=    1 NMatS0=      1 NMatT0=    0 NMatD0=    1 NMtDS0=    0 NMtDT0=    0
 Symmetry not used in FoFCou.
 Keep R1 and R2 ints in memory in canonical form, NReq=18299015.
 Requested convergence on RMS density matrix=1.00D-08 within 128 cycles.
 Requested convergence on MAX density matrix=1.00D-06.
 Requested convergence on             energy=1.00D-06.
 No special actions if energy rises.
 Integral accuracy reduced to 1.0D-05 until final iterations.
 Initial convergence to 1.0D-05 achieved.  Increase integral accuracy.
 SCF Done:  E(UB3LYP) =  -284.919593741     A.U. after   14 cycles
            NFock= 14  Conv=0.93D-08     -V/T= 2.0088
 <Sx>= 0.0000 <Sy>= 0.0000 <Sz>= 0.5000 <S**2>= 0.7520 S= 0.5010
 <L.S>=  0.00000000000    
 Annihilation of the first spin contaminant:
 S**2 before annihilation     0.7520,   after     0.7500
 DoSCS=F DFT=T ScalE2(SS,OS)=  1.000000  1.000000
 Range of M.O.s used for correlation:     1    87
 NBasis=    87 NAE=    21 NBE=    20 NFC=     0 NFV=     0
 NROrb=     87 NOA=    21 NOB=    20 NVA=    66 NVB=    67
 Symmetrizing basis deriv contribution to polar:
 IMax=3 JMax=2 DiffMx= 0.00D+00
 G2DrvN: will do    12 centers at a time, making    1 passes.
 Calling FoFCou, ICntrl=  3107 FMM=F I1Cent=   0 AccDes= 0.00D+00.
 End of G2Drv F.D. properties file   721 does not exist.
 End of G2Drv F.D. properties file   722 does not exist.
 End of G2Drv F.D. properties file   788 does not exist.
          IDoAtm=11111111111
          Differentiating once with respect to nuclear coordinates.
 Keep R1 and R2 ints in memory in canonical form, NReq=18295865.
          There are    36 degrees of freedom in the 1st order CPHF.  IDoFFX=6 NUNeed=     0.
     30 vectors produced by pass  0 Test12= 7.57D-15 2.78D-09 XBig12= 2.63D-01 1.05D-01.
 AX will form    30 AO Fock derivatives at one time.
     30 vectors produced by pass  1 Test12= 7.57D-15 2.78D-09 XBig12= 2.60D-02 3.31D-02.
     30 vectors produced by pass  2 Test12= 7.57D-15 2.78D-09 XBig12= 2.03D-04 2.39D-03.
     30 vectors produced by pass  3 Test12= 7.57D-15 2.78D-09 XBig12= 1.54D-06 1.95D-04.
     30 vectors produced by pass  4 Test12= 7.57D-15 2.78D-09 XBig12= 5.26D-09 8.08D-06.
     30 vectors produced by pass  5 Test12= 7.57D-15 2.78D-09 XBig12= 1.97D-11 7.42D-07.
     15 vectors produced by pass  6 Test12= 7.57D-15 2.78D-09 XBig12= 5.28D-14 3.72D-08.
 InvSVY:  IOpt=1 It=  1 EMax= 1.44D-15
 Solved reduced A of dimension   195 with    30 vectors.
 End of Minotr F.D. properties file   721 does not exist.
 End of Minotr F.D. properties file   722 does not exist.
 End of Minotr F.D. properties file   788 does not exist.
 Calling FoFJK, ICntrl=    100127 FMM=F ISym2X=0 I1Cent= 0 IOpClX= 1 NMat=1 NMatS=1 NMatT=0.
 -------------------------------------------------------------------
 Center     Atomic                   Forces (Hartrees/Bohr)
 Number     Number              X              Y              Z
 -------------------------------------------------------------------
      1        7          -0.000430548   -0.002607903    0.000914415
      2        1           0.000421023    0.000560163   -0.000063476
      3        1          -0.000228654   -0.000584320   -0.000415943
      4        6          -0.000141628    0.000454862   -0.001244372
      5        1           0.000154912    0.000225349   -0.000640576
      6        1          -0.000118772   -0.000734282   -0.000382852
      7        6          -0.000279087   -0.000294176    0.000167126
      8        8           0.000873817   -0.000161762   -0.001503766
      9        1           0.000166920    0.000200532    0.000188604
     10        8          -0.000630551   -0.000479178    0.000343436
     11        1           0.000212566    0.003420717    0.002637404
 -------------------------------------------------------------------
 Cartesian Forces:  Max     0.003420717 RMS     0.001024539
 IRC-IRC-IRC-IRC-IRC-IRC-IRC-IRC-IRC-IRC-IRC-IRC-IRC-IRC-IRC-IRC-IRC-IRC
 Pt  7 Step number   1 out of a maximum of  20
 Modified Bulirsch-Stoer Extrapolation Cycles:
    EPS =    0.000010000000000
      PEZero:  N= 2 I= 1 D=  5.43D-04 Err=  1.31D-05
      PEZero:  N= 3 I= 2 D=  5.43D-04 Err=  8.71D-06
      PEZero:  N= 3 I= 1 D=  1.09D-03 Err=  2.31D-08
 Maximum DWI energy   std dev =  0.000000086 at pt    12
 Maximum DWI gradient std dev =  0.008986892 at pt    25
 CORRECTOR INTEGRATION CONVERGENCE:
   Recorrection delta-x convergence threshold:    0.010000
   Delta-x Convergence Met
 Point Number:   7          Path Number:   1
   CHANGE IN THE REACTION COORDINATE =    0.10425
   NET REACTION COORDINATE UP TO THIS POINT =    0.72846
  # OF POINTS ALONG THE PATH =   7
  # OF STEPS =   1

 Calculating another point on the path.
 IRC-IRC-IRC-IRC-IRC-IRC-IRC-IRC-IRC-IRC-IRC-IRC-IRC-IRC-IRC-IRC-IRC-IRC
                          Input orientation:                          
 ---------------------------------------------------------------------
 Center     Atomic      Atomic             Coordinates (Angstroms)
 Number     Number       Type             X           Y           Z
 ---------------------------------------------------------------------
      1          7           0        1.852046   -0.239559    0.010793
      2          1           0        2.118573   -0.259957    0.993053
      3          1           0        2.682338    0.005291   -0.521344
      4          6           0        0.761487    0.704460   -0.217351
      5          1           0        0.779424    1.593631    0.449314
      6          1           0        0.810335    1.091147   -1.240484
      7          6           0       -0.614913    0.052388   -0.028345
      8          8           0       -0.574807   -1.283527    0.116761
      9          1           0        0.374167   -1.532372    0.008378
     10          8           0       -1.636582    0.693825   -0.013420
     11          1           0        0.853294    2.778128    1.446481
 ---------------------------------------------------------------------
                    Distance matrix (angstroms):
                    1          2          3          4          5
     1  N    0.000000
     2  H    1.017982   0.000000
     3  H    1.016123   1.637555   0.000000
     4  C    1.460322   2.058364   2.066620   0.000000
     5  H    2.168734   2.350482   2.661970   1.111481   0.000000
     6  H    2.102768   2.919872   2.280491   1.094858   1.763197
     7  C    2.484482   2.934750   3.334236   1.534730   2.132548
     8  O    2.643996   3.011623   3.560509   2.418554   3.197276
     9  H    1.963543   2.373094   2.823591   2.281313   3.182853
    10  O    3.611415   4.002984   4.402856   2.406748   2.619324
    11  H    3.487856   3.322121   3.860876   2.660238   1.550107
                    6          7          8          9         10
     6  H    0.000000
     7  C    2.140007   0.000000
     8  O    3.065911   1.344372   0.000000
     9  H    2.938154   1.868446   0.987026   0.000000
    10  O    2.766036   1.206430   2.248163   2.999923   0.000000
    11  H    3.172937   3.429344   4.506071   4.569258   3.560213
                   11
    11  H    0.000000
 Symmetry turned off by external request.
 Stoichiometry    C2H6NO2(2)
 Framework group  C1[X(C2H6NO2)]
 Deg. of freedom    27
 Full point group                 C1      NOp   1
 Rotational constants (GHZ):           8.3404452           3.9602189           2.8643933
 Standard basis: 6-31G(d) (6D, 7F)
    87 basis functions,   164 primitive gaussians,    87 cartesian basis functions
    21 alpha electrons       20 beta electrons
       nuclear repulsion energy       186.2474412593 Hartrees.
 NAtoms=   11 NActive=   11 NUniq=   11 SFac= 1.00D+00 NAtFMM=   60 NAOKFM=F Big=F
 Integral buffers will be    131072 words long.
 Raffenetti 2 integral format.
 Two-electron integral symmetry is turned off.
 One-electron integrals computed using PRISM.
 NBasis=    87 RedAO= T EigKep=  3.64D-03  NBF=    87
 NBsUse=    87 1.00D-06 EigRej= -1.00D+00 NBFU=    87
 Initial guess from the checkpoint file:  "glycine_plus_H_scan_TS_irc.chk"
 B after Tr=     0.000176    0.000770    0.000353
         Rot=    1.000000    0.000099   -0.000041   -0.000042 Ang=   0.01 deg.
 Initial guess <Sx>= 0.0000 <Sy>= 0.0000 <Sz>= 0.5000 <S**2>= 0.7521 S= 0.5010
 ExpMin= 1.61D-01 ExpMax= 5.48D+03 ExpMxC= 8.25D+02 IAcc=3 IRadAn=         5 AccDes= 0.00D+00
 Harris functional with IExCor=  402 and IRadAn=       5 diagonalized for initial guess.
 HarFok:  IExCor=  402 AccDes= 0.00D+00 IRadAn=         5 IDoV= 1 UseB2=F ITyADJ=14
 ICtDFT=  3500011 ScaDFX=  1.000000  1.000000  1.000000  1.000000
 FoFCou: FMM=F IPFlag=           0 FMFlag=      100000 FMFlg1=           0
         NFxFlg=           0 DoJE=T BraDBF=F KetDBF=T FulRan=T
         wScrn=  0.000000 ICntrl=       500 IOpCl=  0 I1Cent=   200000004 NGrid=           0
         NMat0=    1 NMatS0=      1 NMatT0=    0 NMatD0=    1 NMtDS0=    0 NMtDT0=    0
 Symmetry not used in FoFCou.
 Keep R1 and R2 ints in memory in canonical form, NReq=18299015.
 Requested convergence on RMS density matrix=1.00D-08 within 128 cycles.
 Requested convergence on MAX density matrix=1.00D-06.
 Requested convergence on             energy=1.00D-06.
 No special actions if energy rises.
 Integral accuracy reduced to 1.0D-05 until final iterations.
 Initial convergence to 1.0D-05 achieved.  Increase integral accuracy.
 SCF Done:  E(UB3LYP) =  -284.920060308     A.U. after   13 cycles
            NFock= 13  Conv=0.88D-08     -V/T= 2.0088
 <Sx>= 0.0000 <Sy>= 0.0000 <Sz>= 0.5000 <S**2>= 0.7517 S= 0.5009
 <L.S>=  0.00000000000    
 Annihilation of the first spin contaminant:
 S**2 before annihilation     0.7517,   after     0.7500
 DoSCS=F DFT=T ScalE2(SS,OS)=  1.000000  1.000000
 Range of M.O.s used for correlation:     1    87
 NBasis=    87 NAE=    21 NBE=    20 NFC=     0 NFV=     0
 NROrb=     87 NOA=    21 NOB=    20 NVA=    66 NVB=    67
 Symmetrizing basis deriv contribution to polar:
 IMax=3 JMax=2 DiffMx= 0.00D+00
 G2DrvN: will do    12 centers at a time, making    1 passes.
 Calling FoFCou, ICntrl=  3107 FMM=F I1Cent=   0 AccDes= 0.00D+00.
 End of G2Drv F.D. properties file   721 does not exist.
 End of G2Drv F.D. properties file   722 does not exist.
 End of G2Drv F.D. properties file   788 does not exist.
          IDoAtm=11111111111
          Differentiating once with respect to nuclear coordinates.
 Keep R1 and R2 ints in memory in canonical form, NReq=18295865.
          There are    36 degrees of freedom in the 1st order CPHF.  IDoFFX=6 NUNeed=     0.
     30 vectors produced by pass  0 Test12= 7.57D-15 2.78D-09 XBig12= 2.63D-01 1.05D-01.
 AX will form    30 AO Fock derivatives at one time.
     30 vectors produced by pass  1 Test12= 7.57D-15 2.78D-09 XBig12= 2.58D-02 3.30D-02.
     30 vectors produced by pass  2 Test12= 7.57D-15 2.78D-09 XBig12= 1.94D-04 2.30D-03.
     30 vectors produced by pass  3 Test12= 7.57D-15 2.78D-09 XBig12= 1.43D-06 1.90D-04.
     30 vectors produced by pass  4 Test12= 7.57D-15 2.78D-09 XBig12= 4.95D-09 8.10D-06.
     30 vectors produced by pass  5 Test12= 7.57D-15 2.78D-09 XBig12= 1.85D-11 7.20D-07.
     15 vectors produced by pass  6 Test12= 7.57D-15 2.78D-09 XBig12= 4.80D-14 3.29D-08.
 InvSVY:  IOpt=1 It=  1 EMax= 1.44D-15
 Solved reduced A of dimension   195 with    30 vectors.
 End of Minotr F.D. properties file   721 does not exist.
 End of Minotr F.D. properties file   722 does not exist.
 End of Minotr F.D. properties file   788 does not exist.
 Calling FoFJK, ICntrl=    100127 FMM=F ISym2X=0 I1Cent= 0 IOpClX= 1 NMat=1 NMatS=1 NMatT=0.
 -------------------------------------------------------------------
 Center     Atomic                   Forces (Hartrees/Bohr)
 Number     Number              X              Y              Z
 -------------------------------------------------------------------
      1        7          -0.000562222   -0.002309171    0.000989197
      2        1           0.000397976    0.000532862   -0.000069983
      3        1          -0.000242459   -0.000610499   -0.000412283
      4        6          -0.000084804    0.000279942   -0.001293612
      5        1           0.000156092    0.000237710   -0.000563804
      6        1          -0.000093737   -0.000636913   -0.000338884
      7        6          -0.000205860   -0.000183608    0.000210016
      8        8           0.000896240   -0.000101827   -0.001479339
      9        1           0.000155543    0.000182502    0.000182953
     10        8          -0.000609328   -0.000507231    0.000369149
     11        1           0.000192559    0.003116233    0.002406590
 -------------------------------------------------------------------
 Cartesian Forces:  Max     0.003116233 RMS     0.000951559
 IRC-IRC-IRC-IRC-IRC-IRC-IRC-IRC-IRC-IRC-IRC-IRC-IRC-IRC-IRC-IRC-IRC-IRC
 Pt  8 Step number   1 out of a maximum of  20
 Modified Bulirsch-Stoer Extrapolation Cycles:
    EPS =    0.000010000000000
      PEZero:  N= 2 I= 1 D=  5.43D-04 Err=  1.23D-05
      PEZero:  N= 3 I= 2 D=  5.43D-04 Err=  8.22D-06
      PEZero:  N= 3 I= 1 D=  1.09D-03 Err=  2.44D-08
 Maximum DWI energy   std dev =  0.000000048 at pt    12
 Maximum DWI gradient std dev =  0.007668693 at pt    36
 CORRECTOR INTEGRATION CONVERGENCE:
   Recorrection delta-x convergence threshold:    0.010000
   Delta-x Convergence Met
 Point Number:   8          Path Number:   1
   CHANGE IN THE REACTION COORDINATE =    0.10425
   NET REACTION COORDINATE UP TO THIS POINT =    0.83272
  # OF POINTS ALONG THE PATH =   8
  # OF STEPS =   1

 Calculating another point on the path.
 IRC-IRC-IRC-IRC-IRC-IRC-IRC-IRC-IRC-IRC-IRC-IRC-IRC-IRC-IRC-IRC-IRC-IRC
                          Input orientation:                          
 ---------------------------------------------------------------------
 Center     Atomic      Atomic             Coordinates (Angstroms)
 Number     Number       Type             X           Y           Z
 ---------------------------------------------------------------------
      1          7           0        1.851436   -0.241659    0.011750
      2          1           0        2.123806   -0.253008    0.992542
      3          1           0        2.679292   -0.002902   -0.527001
      4          6           0        0.761422    0.704830   -0.218691
      5          1           0        0.781408    1.595312    0.441136
      6          1           0        0.809251    1.083258   -1.245048
      7          6           0       -0.615112    0.052223   -0.028104
      8          8           0       -0.574056   -1.283586    0.115534
      9          1           0        0.376296   -1.530056    0.010765
     10          8           0       -1.637084    0.693394   -0.013096
     11          1           0        0.855738    2.817774    1.477136
 ---------------------------------------------------------------------
                    Distance matrix (angstroms):
                    1          2          3          4          5
     1  N    0.000000
     2  H    1.017972   0.000000
     3  H    1.016171   1.637110   0.000000
     4  C    1.461875   2.059279   2.067406   0.000000
     5  H    2.168824   2.349972   2.663370   1.108481   0.000000
     6  H    2.102640   2.918984   2.278681   1.094944   1.762438
     7  C    2.484314   2.938802   3.332422   1.535273   2.133443
     8  O    2.641855   3.018227   3.554895   2.418472   3.198649
     9  H    1.958573   2.376664   2.815171   2.279406   3.180765
    10  O    3.611747   4.006404   4.402275   2.407328   2.620856
    11  H    3.535379   3.357459   3.911282   2.710951   1.604130
                    6          7          8          9         10
     6  H    0.000000
     7  C    2.138409   0.000000
     8  O    3.060502   1.344137   0.000000
     9  H    2.931540   1.867621   0.987366   0.000000
    10  O    2.766632   1.206545   2.248338   2.999666   0.000000
    11  H    3.228156   3.475258   4.551859   4.613430   3.598325
                   11
    11  H    0.000000
 Symmetry turned off by external request.
 Stoichiometry    C2H6NO2(2)
 Framework group  C1[X(C2H6NO2)]
 Deg. of freedom    27
 Full point group                 C1      NOp   1
 Rotational constants (GHZ):           8.2976039           3.9568326           2.8611330
 Standard basis: 6-31G(d) (6D, 7F)
    87 basis functions,   164 primitive gaussians,    87 cartesian basis functions
    21 alpha electrons       20 beta electrons
       nuclear repulsion energy       186.1547172604 Hartrees.
 NAtoms=   11 NActive=   11 NUniq=   11 SFac= 1.00D+00 NAtFMM=   60 NAOKFM=F Big=F
 Integral buffers will be    131072 words long.
 Raffenetti 2 integral format.
 Two-electron integral symmetry is turned off.
 One-electron integrals computed using PRISM.
 NBasis=    87 RedAO= T EigKep=  3.65D-03  NBF=    87
 NBsUse=    87 1.00D-06 EigRej= -1.00D+00 NBFU=    87
 Initial guess from the checkpoint file:  "glycine_plus_H_scan_TS_irc.chk"
 B after Tr=     0.000179    0.000771    0.000355
         Rot=    1.000000    0.000097   -0.000045   -0.000038 Ang=   0.01 deg.
 Initial guess <Sx>= 0.0000 <Sy>= 0.0000 <Sz>= 0.5000 <S**2>= 0.7518 S= 0.5009
 ExpMin= 1.61D-01 ExpMax= 5.48D+03 ExpMxC= 8.25D+02 IAcc=3 IRadAn=         5 AccDes= 0.00D+00
 Harris functional with IExCor=  402 and IRadAn=       5 diagonalized for initial guess.
 HarFok:  IExCor=  402 AccDes= 0.00D+00 IRadAn=         5 IDoV= 1 UseB2=F ITyADJ=14
 ICtDFT=  3500011 ScaDFX=  1.000000  1.000000  1.000000  1.000000
 FoFCou: FMM=F IPFlag=           0 FMFlag=      100000 FMFlg1=           0
         NFxFlg=           0 DoJE=T BraDBF=F KetDBF=T FulRan=T
         wScrn=  0.000000 ICntrl=       500 IOpCl=  0 I1Cent=   200000004 NGrid=           0
         NMat0=    1 NMatS0=      1 NMatT0=    0 NMatD0=    1 NMtDS0=    0 NMtDT0=    0
 Symmetry not used in FoFCou.
 Keep R1 and R2 ints in memory in canonical form, NReq=18299015.
 Requested convergence on RMS density matrix=1.00D-08 within 128 cycles.
 Requested convergence on MAX density matrix=1.00D-06.
 Requested convergence on             energy=1.00D-06.
 No special actions if energy rises.
 Integral accuracy reduced to 1.0D-05 until final iterations.
 Initial convergence to 1.0D-05 achieved.  Increase integral accuracy.
 SCF Done:  E(UB3LYP) =  -284.920486150     A.U. after   13 cycles
            NFock= 13  Conv=0.59D-08     -V/T= 2.0088
 <Sx>= 0.0000 <Sy>= 0.0000 <Sz>= 0.5000 <S**2>= 0.7515 S= 0.5007
 <L.S>=  0.00000000000    
 Annihilation of the first spin contaminant:
 S**2 before annihilation     0.7515,   after     0.7500
 DoSCS=F DFT=T ScalE2(SS,OS)=  1.000000  1.000000
 Range of M.O.s used for correlation:     1    87
 NBasis=    87 NAE=    21 NBE=    20 NFC=     0 NFV=     0
 NROrb=     87 NOA=    21 NOB=    20 NVA=    66 NVB=    67
 Symmetrizing basis deriv contribution to polar:
 IMax=3 JMax=2 DiffMx= 0.00D+00
 G2DrvN: will do    12 centers at a time, making    1 passes.
 Calling FoFCou, ICntrl=  3107 FMM=F I1Cent=   0 AccDes= 0.00D+00.
 End of G2Drv F.D. properties file   721 does not exist.
 End of G2Drv F.D. properties file   722 does not exist.
 End of G2Drv F.D. properties file   788 does not exist.
          IDoAtm=11111111111
          Differentiating once with respect to nuclear coordinates.
 Keep R1 and R2 ints in memory in canonical form, NReq=18295865.
          There are    36 degrees of freedom in the 1st order CPHF.  IDoFFX=6 NUNeed=     0.
     30 vectors produced by pass  0 Test12= 7.57D-15 2.78D-09 XBig12= 2.62D-01 1.05D-01.
 AX will form    30 AO Fock derivatives at one time.
     30 vectors produced by pass  1 Test12= 7.57D-15 2.78D-09 XBig12= 2.57D-02 3.30D-02.
     30 vectors produced by pass  2 Test12= 7.57D-15 2.78D-09 XBig12= 1.86D-04 2.22D-03.
     30 vectors produced by pass  3 Test12= 7.57D-15 2.78D-09 XBig12= 1.33D-06 1.83D-04.
     30 vectors produced by pass  4 Test12= 7.57D-15 2.78D-09 XBig12= 4.64D-09 8.24D-06.
     29 vectors produced by pass  5 Test12= 7.57D-15 2.78D-09 XBig12= 1.74D-11 6.89D-07.
     15 vectors produced by pass  6 Test12= 7.57D-15 2.78D-09 XBig12= 4.39D-14 3.10D-08.
 InvSVY:  IOpt=1 It=  1 EMax= 1.22D-15
 Solved reduced A of dimension   194 with    30 vectors.
 End of Minotr F.D. properties file   721 does not exist.
 End of Minotr F.D. properties file   722 does not exist.
 End of Minotr F.D. properties file   788 does not exist.
 Calling FoFJK, ICntrl=    100127 FMM=F ISym2X=0 I1Cent= 0 IOpClX= 1 NMat=1 NMatS=1 NMatT=0.
 -------------------------------------------------------------------
 Center     Atomic                   Forces (Hartrees/Bohr)
 Number     Number              X              Y              Z
 -------------------------------------------------------------------
      1        7          -0.000647026   -0.002027531    0.001034608
      2        1           0.000372499    0.000503181   -0.000076184
      3        1          -0.000251029   -0.000620308   -0.000396904
      4        6          -0.000040621    0.000144517   -0.001308071
      5        1           0.000149891    0.000230975   -0.000495014
      6        1          -0.000072425   -0.000550191   -0.000299344
      7        6          -0.000154874   -0.000106600    0.000215758
      8        8           0.000901205   -0.000043179   -0.001425911
      9        1           0.000144117    0.000166980    0.000175197
     10        8          -0.000574704   -0.000510723    0.000397243
     11        1           0.000172966    0.002812880    0.002178621
 -------------------------------------------------------------------
 Cartesian Forces:  Max     0.002812880 RMS     0.000879067
 IRC-IRC-IRC-IRC-IRC-IRC-IRC-IRC-IRC-IRC-IRC-IRC-IRC-IRC-IRC-IRC-IRC-IRC
 Pt  9 Step number   1 out of a maximum of  20
 Modified Bulirsch-Stoer Extrapolation Cycles:
    EPS =    0.000010000000000
      PEZero:  N= 2 I= 1 D=  5.43D-04 Err=  1.15D-05
      PEZero:  N= 3 I= 2 D=  5.43D-04 Err=  7.68D-06
      PEZero:  N= 3 I= 1 D=  1.09D-03 Err=  2.70D-08
 Maximum DWI energy   std dev =  0.000000023 at pt    15
 Maximum DWI gradient std dev =  0.006953529 at pt    71
 CORRECTOR INTEGRATION CONVERGENCE:
   Recorrection delta-x convergence threshold:    0.010000
   Delta-x Convergence Met
 Point Number:   9          Path Number:   1
   CHANGE IN THE REACTION COORDINATE =    0.10426
   NET REACTION COORDINATE UP TO THIS POINT =    0.93697
  # OF POINTS ALONG THE PATH =   9
  # OF STEPS =   1

 Calculating another point on the path.
 IRC-IRC-IRC-IRC-IRC-IRC-IRC-IRC-IRC-IRC-IRC-IRC-IRC-IRC-IRC-IRC-IRC-IRC
                          Input orientation:                          
 ---------------------------------------------------------------------
 Center     Atomic      Atomic             Coordinates (Angstroms)
 Number     Number       Type             X           Y           Z
 ---------------------------------------------------------------------
      1          7           0        1.850689   -0.243692    0.012841
      2          1           0        2.129210   -0.245784    0.991947
      3          1           0        2.675920   -0.011959   -0.533017
      4          6           0        0.761395    0.705069   -0.220193
      5          1           0        0.783480    1.597258    0.433282
      6          1           0        0.808343    1.075745   -1.249492
      7          6           0       -0.615278    0.052120   -0.027851
      8          8           0       -0.573230   -1.283601    0.114240
      9          1           0        0.378483   -1.527713    0.013275
     10          8           0       -1.637602    0.692924   -0.012712
     11          1           0        0.858154    2.857136    1.507675
 ---------------------------------------------------------------------
                    Distance matrix (angstroms):
                    1          2          3          4          5
     1  N    0.000000
     2  H    1.017952   0.000000
     3  H    1.016203   1.636790   0.000000
     4  C    1.463220   2.060175   2.068186   0.000000
     5  H    2.169056   2.349447   2.665453   1.106128   0.000000
     6  H    2.102590   2.918078   2.276902   1.095016   1.761908
     7  C    2.483979   2.942948   3.330357   1.535762   2.134624
     8  O    2.639522   3.024998   3.548661   2.418238   3.200281
     9  H    1.953485   2.380375   2.806094   2.277377   3.178974
    10  O    3.611935   4.009910   4.401596   2.407983   2.622664
    11  H    3.582567   3.392591   3.962373   2.761573   1.657465
                    6          7          8          9         10
     6  H    0.000000
     7  C    2.137033   0.000000
     8  O    3.055326   1.343915   0.000000
     9  H    2.925296   1.866848   0.987695   0.000000
    10  O    2.767457   1.206651   2.248478   2.999417   0.000000
    11  H    3.282957   3.520931   4.597415   4.657276   3.636507
                   11
    11  H    0.000000
 Symmetry turned off by external request.
 Stoichiometry    C2H6NO2(2)
 Framework group  C1[X(C2H6NO2)]
 Deg. of freedom    27
 Full point group                 C1      NOp   1
 Rotational constants (GHZ):           8.2550961           3.9536343           2.8580212
 Standard basis: 6-31G(d) (6D, 7F)
    87 basis functions,   164 primitive gaussians,    87 cartesian basis functions
    21 alpha electrons       20 beta electrons
       nuclear repulsion energy       186.0679958924 Hartrees.
 NAtoms=   11 NActive=   11 NUniq=   11 SFac= 1.00D+00 NAtFMM=   60 NAOKFM=F Big=F
 Integral buffers will be    131072 words long.
 Raffenetti 2 integral format.
 Two-electron integral symmetry is turned off.
 One-electron integrals computed using PRISM.
 NBasis=    87 RedAO= T EigKep=  3.65D-03  NBF=    87
 NBsUse=    87 1.00D-06 EigRej= -1.00D+00 NBFU=    87
 Initial guess from the checkpoint file:  "glycine_plus_H_scan_TS_irc.chk"
 B after Tr=     0.000182    0.000768    0.000356
         Rot=    1.000000    0.000095   -0.000048   -0.000034 Ang=   0.01 deg.
 Initial guess <Sx>= 0.0000 <Sy>= 0.0000 <Sz>= 0.5000 <S**2>= 0.7515 S= 0.5007
 ExpMin= 1.61D-01 ExpMax= 5.48D+03 ExpMxC= 8.25D+02 IAcc=3 IRadAn=         5 AccDes= 0.00D+00
 Harris functional with IExCor=  402 and IRadAn=       5 diagonalized for initial guess.
 HarFok:  IExCor=  402 AccDes= 0.00D+00 IRadAn=         5 IDoV= 1 UseB2=F ITyADJ=14
 ICtDFT=  3500011 ScaDFX=  1.000000  1.000000  1.000000  1.000000
 FoFCou: FMM=F IPFlag=           0 FMFlag=      100000 FMFlg1=           0
         NFxFlg=           0 DoJE=T BraDBF=F KetDBF=T FulRan=T
         wScrn=  0.000000 ICntrl=       500 IOpCl=  0 I1Cent=   200000004 NGrid=           0
         NMat0=    1 NMatS0=      1 NMatT0=    0 NMatD0=    1 NMtDS0=    0 NMtDT0=    0
 Symmetry not used in FoFCou.
 Keep R1 and R2 ints in memory in canonical form, NReq=18299015.
 Requested convergence on RMS density matrix=1.00D-08 within 128 cycles.
 Requested convergence on MAX density matrix=1.00D-06.
 Requested convergence on             energy=1.00D-06.
 No special actions if energy rises.
 Integral accuracy reduced to 1.0D-05 until final iterations.
 Initial convergence to 1.0D-05 achieved.  Increase integral accuracy.
 SCF Done:  E(UB3LYP) =  -284.920871764     A.U. after   13 cycles
            NFock= 13  Conv=0.53D-08     -V/T= 2.0088
 <Sx>= 0.0000 <Sy>= 0.0000 <Sz>= 0.5000 <S**2>= 0.7512 S= 0.5006
 <L.S>=  0.00000000000    
 Annihilation of the first spin contaminant:
 S**2 before annihilation     0.7512,   after     0.7500
 DoSCS=F DFT=T ScalE2(SS,OS)=  1.000000  1.000000
 Range of M.O.s used for correlation:     1    87
 NBasis=    87 NAE=    21 NBE=    20 NFC=     0 NFV=     0
 NROrb=     87 NOA=    21 NOB=    20 NVA=    66 NVB=    67
 Symmetrizing basis deriv contribution to polar:
 IMax=3 JMax=2 DiffMx= 0.00D+00
 G2DrvN: will do    12 centers at a time, making    1 passes.
 Calling FoFCou, ICntrl=  3107 FMM=F I1Cent=   0 AccDes= 0.00D+00.
 End of G2Drv F.D. properties file   721 does not exist.
 End of G2Drv F.D. properties file   722 does not exist.
 End of G2Drv F.D. properties file   788 does not exist.
          IDoAtm=11111111111
          Differentiating once with respect to nuclear coordinates.
 Keep R1 and R2 ints in memory in canonical form, NReq=18295865.
          There are    36 degrees of freedom in the 1st order CPHF.  IDoFFX=6 NUNeed=     0.
     30 vectors produced by pass  0 Test12= 7.57D-15 2.78D-09 XBig12= 2.62D-01 1.05D-01.
 AX will form    30 AO Fock derivatives at one time.
     30 vectors produced by pass  1 Test12= 7.57D-15 2.78D-09 XBig12= 2.55D-02 3.31D-02.
     30 vectors produced by pass  2 Test12= 7.57D-15 2.78D-09 XBig12= 1.80D-04 2.16D-03.
     30 vectors produced by pass  3 Test12= 7.57D-15 2.78D-09 XBig12= 1.23D-06 1.76D-04.
     30 vectors produced by pass  4 Test12= 7.57D-15 2.78D-09 XBig12= 4.35D-09 8.19D-06.
     28 vectors produced by pass  5 Test12= 7.57D-15 2.78D-09 XBig12= 1.62D-11 6.51D-07.
     15 vectors produced by pass  6 Test12= 7.57D-15 2.78D-09 XBig12= 4.02D-14 3.00D-08.
 InvSVY:  IOpt=1 It=  1 EMax= 2.55D-15
 Solved reduced A of dimension   193 with    30 vectors.
 End of Minotr F.D. properties file   721 does not exist.
 End of Minotr F.D. properties file   722 does not exist.
 End of Minotr F.D. properties file   788 does not exist.
 Calling FoFJK, ICntrl=    100127 FMM=F ISym2X=0 I1Cent= 0 IOpClX= 1 NMat=1 NMatS=1 NMatT=0.
 -------------------------------------------------------------------
 Center     Atomic                   Forces (Hartrees/Bohr)
 Number     Number              X              Y              Z
 -------------------------------------------------------------------
      1        7          -0.000689534   -0.001765436    0.001052206
      2        1           0.000345219    0.000471045   -0.000082139
      3        1          -0.000254877   -0.000614912   -0.000371883
      4        6          -0.000008419    0.000041761   -0.001291848
      5        1           0.000138768    0.000212733   -0.000433268
      6        1          -0.000054207   -0.000472422   -0.000263359
      7        6          -0.000120792   -0.000054636    0.000193726
      8        8           0.000888782    0.000006466   -0.001349212
      9        1           0.000132420    0.000152773    0.000165982
     10        8          -0.000531493   -0.000493519    0.000423819
     11        1           0.000154133    0.002516146    0.001955976
 -------------------------------------------------------------------
 Cartesian Forces:  Max     0.002516146 RMS     0.000806547
 IRC-IRC-IRC-IRC-IRC-IRC-IRC-IRC-IRC-IRC-IRC-IRC-IRC-IRC-IRC-IRC-IRC-IRC
 Pt 10 Step number   1 out of a maximum of  20
 Modified Bulirsch-Stoer Extrapolation Cycles:
    EPS =    0.000010000000000
      PEZero:  N= 2 I= 1 D=  5.43D-04 Err=  1.06D-05
      PEZero:  N= 3 I= 2 D=  5.43D-04 Err=  7.06D-06
      PEZero:  N= 3 I= 1 D=  1.09D-03 Err=  2.57D-08
 Maximum DWI energy   std dev =  0.000000015 at pt    73
 Maximum DWI gradient std dev =  0.006486584 at pt    71
 CORRECTOR INTEGRATION CONVERGENCE:
   Recorrection delta-x convergence threshold:    0.010000
   Delta-x Convergence Met
 Point Number:  10          Path Number:   1
   CHANGE IN THE REACTION COORDINATE =    0.10426
   NET REACTION COORDINATE UP TO THIS POINT =    1.04123
  # OF POINTS ALONG THE PATH =  10
  # OF STEPS =   1

 Calculating another point on the path.
 IRC-IRC-IRC-IRC-IRC-IRC-IRC-IRC-IRC-IRC-IRC-IRC-IRC-IRC-IRC-IRC-IRC-IRC
                          Input orientation:                          
 ---------------------------------------------------------------------
 Center     Atomic      Atomic             Coordinates (Angstroms)
 Number     Number       Type             X           Y           Z
 ---------------------------------------------------------------------
      1          7           0        1.849821   -0.245659    0.014064
      2          1           0        2.134780   -0.238284    0.991258
      3          1           0        2.672235   -0.021817   -0.539321
      4          6           0        0.761401    0.705188   -0.221846
      5          1           0        0.785587    1.599340    0.425708
      6          1           0        0.807605    1.068579   -1.253838
      7          6           0       -0.615422    0.052062   -0.027613
      8          8           0       -0.572333   -1.283571    0.112888
      9          1           0        0.380728   -1.525330    0.015908
     10          8           0       -1.638132    0.692429   -0.012259
     11          1           0        0.860543    2.896184    1.538090
 ---------------------------------------------------------------------
                    Distance matrix (angstroms):
                    1          2          3          4          5
     1  N    0.000000
     2  H    1.017922   0.000000
     3  H    1.016221   1.636578   0.000000
     4  C    1.464384   2.061051   2.068964   0.000000
     5  H    2.169347   2.348836   2.668121   1.104273   0.000000
     6  H    2.102619   2.917145   2.275157   1.095077   1.761552
     7  C    2.483505   2.947204   3.328061   1.536210   2.135976
     8  O    2.637017   3.031934   3.541839   2.417863   3.202028
     9  H    1.948280   2.384217   2.796397   2.275225   3.177327
    10  O    3.611996   4.013494   4.400818   2.408702   2.624636
    11  H    3.629395   3.427477   4.014050   2.812058   1.710210
                    6          7          8          9         10
     6  H    0.000000
     7  C    2.135870   0.000000
     8  O    3.050374   1.343694   0.000000
     9  H    2.919391   1.866112   0.988017   0.000000
    10  O    2.768508   1.206748   2.248592   2.999174   0.000000
    11  H    3.337335   3.566361   4.642703   4.700750   3.674710
                   11
    11  H    0.000000
 Symmetry turned off by external request.
 Stoichiometry    C2H6NO2(2)
 Framework group  C1[X(C2H6NO2)]
 Deg. of freedom    27
 Full point group                 C1      NOp   1
 Rotational constants (GHZ):           8.2129609           3.9506049           2.8550473
 Standard basis: 6-31G(d) (6D, 7F)
    87 basis functions,   164 primitive gaussians,    87 cartesian basis functions
    21 alpha electrons       20 beta electrons
       nuclear repulsion energy       185.9872452489 Hartrees.
 NAtoms=   11 NActive=   11 NUniq=   11 SFac= 1.00D+00 NAtFMM=   60 NAOKFM=F Big=F
 Integral buffers will be    131072 words long.
 Raffenetti 2 integral format.
 Two-electron integral symmetry is turned off.
 One-electron integrals computed using PRISM.
 NBasis=    87 RedAO= T EigKep=  3.66D-03  NBF=    87
 NBsUse=    87 1.00D-06 EigRej= -1.00D+00 NBFU=    87
 Initial guess from the checkpoint file:  "glycine_plus_H_scan_TS_irc.chk"
 B after Tr=     0.000183    0.000762    0.000357
         Rot=    1.000000    0.000093   -0.000051   -0.000031 Ang=   0.01 deg.
 Initial guess <Sx>= 0.0000 <Sy>= 0.0000 <Sz>= 0.5000 <S**2>= 0.7512 S= 0.5006
 ExpMin= 1.61D-01 ExpMax= 5.48D+03 ExpMxC= 8.25D+02 IAcc=3 IRadAn=         5 AccDes= 0.00D+00
 Harris functional with IExCor=  402 and IRadAn=       5 diagonalized for initial guess.
 HarFok:  IExCor=  402 AccDes= 0.00D+00 IRadAn=         5 IDoV= 1 UseB2=F ITyADJ=14
 ICtDFT=  3500011 ScaDFX=  1.000000  1.000000  1.000000  1.000000
 FoFCou: FMM=F IPFlag=           0 FMFlag=      100000 FMFlg1=           0
         NFxFlg=           0 DoJE=T BraDBF=F KetDBF=T FulRan=T
         wScrn=  0.000000 ICntrl=       500 IOpCl=  0 I1Cent=   200000004 NGrid=           0
         NMat0=    1 NMatS0=      1 NMatT0=    0 NMatD0=    1 NMtDS0=    0 NMtDT0=    0
 Symmetry not used in FoFCou.
 Keep R1 and R2 ints in memory in canonical form, NReq=18299015.
 Requested convergence on RMS density matrix=1.00D-08 within 128 cycles.
 Requested convergence on MAX density matrix=1.00D-06.
 Requested convergence on             energy=1.00D-06.
 No special actions if energy rises.
 Integral accuracy reduced to 1.0D-05 until final iterations.
 Initial convergence to 1.0D-05 achieved.  Increase integral accuracy.
 SCF Done:  E(UB3LYP) =  -284.921218029     A.U. after   13 cycles
            NFock= 13  Conv=0.49D-08     -V/T= 2.0088
 <Sx>= 0.0000 <Sy>= 0.0000 <Sz>= 0.5000 <S**2>= 0.7510 S= 0.5005
 <L.S>=  0.00000000000    
 Annihilation of the first spin contaminant:
 S**2 before annihilation     0.7510,   after     0.7500
 DoSCS=F DFT=T ScalE2(SS,OS)=  1.000000  1.000000
 Range of M.O.s used for correlation:     1    87
 NBasis=    87 NAE=    21 NBE=    20 NFC=     0 NFV=     0
 NROrb=     87 NOA=    21 NOB=    20 NVA=    66 NVB=    67
 Symmetrizing basis deriv contribution to polar:
 IMax=3 JMax=2 DiffMx= 0.00D+00
 G2DrvN: will do    12 centers at a time, making    1 passes.
 Calling FoFCou, ICntrl=  3107 FMM=F I1Cent=   0 AccDes= 0.00D+00.
 End of G2Drv F.D. properties file   721 does not exist.
 End of G2Drv F.D. properties file   722 does not exist.
 End of G2Drv F.D. properties file   788 does not exist.
          IDoAtm=11111111111
          Differentiating once with respect to nuclear coordinates.
 Keep R1 and R2 ints in memory in canonical form, NReq=18295865.
          There are    36 degrees of freedom in the 1st order CPHF.  IDoFFX=6 NUNeed=     0.
     30 vectors produced by pass  0 Test12= 7.57D-15 2.78D-09 XBig12= 2.61D-01 1.04D-01.
 AX will form    30 AO Fock derivatives at one time.
     30 vectors produced by pass  1 Test12= 7.57D-15 2.78D-09 XBig12= 2.54D-02 3.33D-02.
     30 vectors produced by pass  2 Test12= 7.57D-15 2.78D-09 XBig12= 1.76D-04 2.10D-03.
     30 vectors produced by pass  3 Test12= 7.57D-15 2.78D-09 XBig12= 1.15D-06 1.69D-04.
     30 vectors produced by pass  4 Test12= 7.57D-15 2.78D-09 XBig12= 4.08D-09 7.97D-06.
     28 vectors produced by pass  5 Test12= 7.57D-15 2.78D-09 XBig12= 1.50D-11 6.06D-07.
     14 vectors produced by pass  6 Test12= 7.57D-15 2.78D-09 XBig12= 3.71D-14 2.85D-08.
 InvSVY:  IOpt=1 It=  1 EMax= 1.11D-15
 Solved reduced A of dimension   192 with    30 vectors.
 End of Minotr F.D. properties file   721 does not exist.
 End of Minotr F.D. properties file   722 does not exist.
 End of Minotr F.D. properties file   788 does not exist.
 Calling FoFJK, ICntrl=    100127 FMM=F ISym2X=0 I1Cent= 0 IOpClX= 1 NMat=1 NMatS=1 NMatT=0.
 -------------------------------------------------------------------
 Center     Atomic                   Forces (Hartrees/Bohr)
 Number     Number              X              Y              Z
 -------------------------------------------------------------------
      1        7          -0.000694909   -0.001523081    0.001043535
      2        1           0.000316432    0.000436379   -0.000087667
      3        1          -0.000254286   -0.000595741   -0.000339152
      4        6           0.000013058   -0.000034703   -0.001249841
      5        1           0.000124681    0.000188925   -0.000376999
      6        1          -0.000038759   -0.000402655   -0.000230393
      7        6          -0.000098645   -0.000021526    0.000153439
      8        8           0.000858602    0.000043433   -0.001254385
      9        1           0.000120209    0.000139070    0.000155592
     10        8          -0.000482706   -0.000460228    0.000445150
     11        1           0.000136323    0.002230127    0.001740721
 -------------------------------------------------------------------
 Cartesian Forces:  Max     0.002230127 RMS     0.000733763
 IRC-IRC-IRC-IRC-IRC-IRC-IRC-IRC-IRC-IRC-IRC-IRC-IRC-IRC-IRC-IRC-IRC-IRC
 Pt 11 Step number   1 out of a maximum of  20
 Modified Bulirsch-Stoer Extrapolation Cycles:
    EPS =    0.000010000000000
      PEZero:  N= 2 I= 1 D=  5.43D-04 Err=  9.54D-06
 Maximum DWI energy   std dev =  0.000000022 at pt    47
 Maximum DWI gradient std dev =  0.006316190 at pt    48
 CORRECTOR INTEGRATION CONVERGENCE:
   Recorrection delta-x convergence threshold:    0.010000
   Delta-x Convergence Met
 Point Number:  11          Path Number:   1
   CHANGE IN THE REACTION COORDINATE =    0.10426
   NET REACTION COORDINATE UP TO THIS POINT =    1.14549
  # OF POINTS ALONG THE PATH =  11
  # OF STEPS =   1

 Calculating another point on the path.
 IRC-IRC-IRC-IRC-IRC-IRC-IRC-IRC-IRC-IRC-IRC-IRC-IRC-IRC-IRC-IRC-IRC-IRC
                          Input orientation:                          
 ---------------------------------------------------------------------
 Center     Atomic      Atomic             Coordinates (Angstroms)
 Number     Number       Type             X           Y           Z
 ---------------------------------------------------------------------
      1          7           0        1.848851   -0.247562    0.015411
      2          1           0        2.140511   -0.230512    0.990464
      3          1           0        2.668251   -0.032400   -0.545842
      4          6           0        0.761433    0.705199   -0.223641
      5          1           0        0.787688    1.601467    0.418380
      6          1           0        0.807036    1.061736   -1.258101
      7          6           0       -0.615556    0.052037   -0.027417
      8          8           0       -0.571372   -1.283503    0.111488
      9          1           0        0.383026   -1.522903    0.018663
     10          8           0       -1.638668    0.691919   -0.011729
     11          1           0        0.862909    2.934909    1.568380
 ---------------------------------------------------------------------
                    Distance matrix (angstroms):
                    1          2          3          4          5
     1  N    0.000000
     2  H    1.017882   0.000000
     3  H    1.016226   1.636458   0.000000
     4  C    1.465393   2.061908   2.069740   0.000000
     5  H    2.169644   2.348096   2.671285   1.102803   0.000000
     6  H    2.102730   2.916180   2.273449   1.095128   1.761327
     7  C    2.482921   2.951579   3.325550   1.536627   2.137419
     8  O    2.634366   3.039029   3.534473   2.417358   3.203791
     9  H    1.942975   2.388184   2.786130   2.272959   3.175722
    10  O    3.611945   4.017146   4.399940   2.409474   2.626685
    11  H    3.675856   3.462101   4.066217   2.862385   1.762450
                    6          7          8          9         10
     6  H    0.000000
     7  C    2.134911   0.000000
     8  O    3.045642   1.343472   0.000000
     9  H    2.913808   1.865403   0.988334   0.000000
    10  O    2.769780   1.206836   2.248688   2.998935   0.000000
    11  H    3.391298   3.611562   4.687719   4.743839   3.712902
                   11
    11  H    0.000000
 Symmetry turned off by external request.
 Stoichiometry    C2H6NO2(2)
 Framework group  C1[X(C2H6NO2)]
 Deg. of freedom    27
 Full point group                 C1      NOp   1
 Rotational constants (GHZ):           8.1711820           3.9477210           2.8521927
 Standard basis: 6-31G(d) (6D, 7F)
    87 basis functions,   164 primitive gaussians,    87 cartesian basis functions
    21 alpha electrons       20 beta electrons
       nuclear repulsion energy       185.9121345745 Hartrees.
 NAtoms=   11 NActive=   11 NUniq=   11 SFac= 1.00D+00 NAtFMM=   60 NAOKFM=F Big=F
 Integral buffers will be    131072 words long.
 Raffenetti 2 integral format.
 Two-electron integral symmetry is turned off.
 One-electron integrals computed using PRISM.
 NBasis=    87 RedAO= T EigKep=  3.66D-03  NBF=    87
 NBsUse=    87 1.00D-06 EigRej= -1.00D+00 NBFU=    87
 Initial guess from the checkpoint file:  "glycine_plus_H_scan_TS_irc.chk"
 B after Tr=     0.000184    0.000754    0.000358
         Rot=    1.000000    0.000091   -0.000053   -0.000027 Ang=   0.01 deg.
 Initial guess <Sx>= 0.0000 <Sy>= 0.0000 <Sz>= 0.5000 <S**2>= 0.7510 S= 0.5005
 ExpMin= 1.61D-01 ExpMax= 5.48D+03 ExpMxC= 8.25D+02 IAcc=3 IRadAn=         5 AccDes= 0.00D+00
 Harris functional with IExCor=  402 and IRadAn=       5 diagonalized for initial guess.
 HarFok:  IExCor=  402 AccDes= 0.00D+00 IRadAn=         5 IDoV= 1 UseB2=F ITyADJ=14
 ICtDFT=  3500011 ScaDFX=  1.000000  1.000000  1.000000  1.000000
 FoFCou: FMM=F IPFlag=           0 FMFlag=      100000 FMFlg1=           0
         NFxFlg=           0 DoJE=T BraDBF=F KetDBF=T FulRan=T
         wScrn=  0.000000 ICntrl=       500 IOpCl=  0 I1Cent=   200000004 NGrid=           0
         NMat0=    1 NMatS0=      1 NMatT0=    0 NMatD0=    1 NMtDS0=    0 NMtDT0=    0
 Symmetry not used in FoFCou.
 Keep R1 and R2 ints in memory in canonical form, NReq=18299015.
 Requested convergence on RMS density matrix=1.00D-08 within 128 cycles.
 Requested convergence on MAX density matrix=1.00D-06.
 Requested convergence on             energy=1.00D-06.
 No special actions if energy rises.
 Integral accuracy reduced to 1.0D-05 until final iterations.
 Initial convergence to 1.0D-05 achieved.  Increase integral accuracy.
 SCF Done:  E(UB3LYP) =  -284.921526137     A.U. after   13 cycles
            NFock= 13  Conv=0.46D-08     -V/T= 2.0088
 <Sx>= 0.0000 <Sy>= 0.0000 <Sz>= 0.5000 <S**2>= 0.7509 S= 0.5004
 <L.S>=  0.00000000000    
 Annihilation of the first spin contaminant:
 S**2 before annihilation     0.7509,   after     0.7500
 DoSCS=F DFT=T ScalE2(SS,OS)=  1.000000  1.000000
 Range of M.O.s used for correlation:     1    87
 NBasis=    87 NAE=    21 NBE=    20 NFC=     0 NFV=     0
 NROrb=     87 NOA=    21 NOB=    20 NVA=    66 NVB=    67
 Symmetrizing basis deriv contribution to polar:
 IMax=3 JMax=2 DiffMx= 0.00D+00
 G2DrvN: will do    12 centers at a time, making    1 passes.
 Calling FoFCou, ICntrl=  3107 FMM=F I1Cent=   0 AccDes= 0.00D+00.
 End of G2Drv F.D. properties file   721 does not exist.
 End of G2Drv F.D. properties file   722 does not exist.
 End of G2Drv F.D. properties file   788 does not exist.
          IDoAtm=11111111111
          Differentiating once with respect to nuclear coordinates.
 Keep R1 and R2 ints in memory in canonical form, NReq=18295865.
          There are    36 degrees of freedom in the 1st order CPHF.  IDoFFX=6 NUNeed=     0.
     30 vectors produced by pass  0 Test12= 7.57D-15 2.78D-09 XBig12= 2.61D-01 1.04D-01.
 AX will form    30 AO Fock derivatives at one time.
     30 vectors produced by pass  1 Test12= 7.57D-15 2.78D-09 XBig12= 2.54D-02 3.36D-02.
     30 vectors produced by pass  2 Test12= 7.57D-15 2.78D-09 XBig12= 1.72D-04 2.05D-03.
     30 vectors produced by pass  3 Test12= 7.57D-15 2.78D-09 XBig12= 1.07D-06 1.63D-04.
     30 vectors produced by pass  4 Test12= 7.57D-15 2.78D-09 XBig12= 3.83D-09 7.70D-06.
     28 vectors produced by pass  5 Test12= 7.57D-15 2.78D-09 XBig12= 1.38D-11 5.55D-07.
     14 vectors produced by pass  6 Test12= 7.57D-15 2.78D-09 XBig12= 3.45D-14 2.67D-08.
 InvSVY:  IOpt=1 It=  1 EMax= 1.78D-15
 Solved reduced A of dimension   192 with    30 vectors.
 End of Minotr F.D. properties file   721 does not exist.
 End of Minotr F.D. properties file   722 does not exist.
 End of Minotr F.D. properties file   788 does not exist.
 Calling FoFJK, ICntrl=    100127 FMM=F ISym2X=0 I1Cent= 0 IOpClX= 1 NMat=1 NMatS=1 NMatT=0.
 -------------------------------------------------------------------
 Center     Atomic                   Forces (Hartrees/Bohr)
 Number     Number              X              Y              Z
 -------------------------------------------------------------------
      1        7          -0.000668737   -0.001299445    0.001010310
      2        1           0.000286263    0.000399160   -0.000092521
      3        1          -0.000249403   -0.000564338   -0.000300532
      4        6           0.000025685   -0.000089547   -0.001185995
      5        1           0.000109022    0.000162435   -0.000325958
      6        1          -0.000025937   -0.000340217   -0.000200052
      7        6          -0.000084215   -0.000002501    0.000103948
      8        8           0.000810448    0.000066677   -0.001146005
      9        1           0.000107302    0.000125315    0.000144106
     10        8          -0.000430126   -0.000415633    0.000457947
     11        1           0.000119697    0.001958095    0.001534753
 -------------------------------------------------------------------
 Cartesian Forces:  Max     0.001958095 RMS     0.000660703
 IRC-IRC-IRC-IRC-IRC-IRC-IRC-IRC-IRC-IRC-IRC-IRC-IRC-IRC-IRC-IRC-IRC-IRC
 Pt 12 Step number   1 out of a maximum of  20
 Modified Bulirsch-Stoer Extrapolation Cycles:
    EPS =    0.000010000000000
      PEZero:  N= 2 I= 1 D=  5.43D-04 Err=  8.28D-06
 Maximum DWI energy   std dev =  0.000000029 at pt    46
 Maximum DWI gradient std dev =  0.006460525 at pt    48
 CORRECTOR INTEGRATION CONVERGENCE:
   Recorrection delta-x convergence threshold:    0.010000
   Delta-x Convergence Met
 Point Number:  12          Path Number:   1
   CHANGE IN THE REACTION COORDINATE =    0.10426
   NET REACTION COORDINATE UP TO THIS POINT =    1.24975
  # OF POINTS ALONG THE PATH =  12
  # OF STEPS =   1

 Calculating another point on the path.
 IRC-IRC-IRC-IRC-IRC-IRC-IRC-IRC-IRC-IRC-IRC-IRC-IRC-IRC-IRC-IRC-IRC-IRC
                          Input orientation:                          
 ---------------------------------------------------------------------
 Center     Atomic      Atomic             Coordinates (Angstroms)
 Number     Number       Type             X           Y           Z
 ---------------------------------------------------------------------
      1          7           0        1.847800   -0.249399    0.016875
      2          1           0        2.146387   -0.222487    0.989556
      3          1           0        2.663995   -0.043615   -0.552497
      4          6           0        0.761483    0.705110   -0.225569
      5          1           0        0.789748    1.603569    0.411271
      6          1           0        0.806631    1.055196   -1.262295
      7          6           0       -0.615686    0.052032   -0.027285
      8          8           0       -0.570356   -1.283405    0.110048
      9          1           0        0.385363   -1.520442    0.021537
     10          8           0       -1.639205    0.691404   -0.011118
     11          1           0        0.865261    2.973329    1.598555
 ---------------------------------------------------------------------
                    Distance matrix (angstroms):
                    1          2          3          4          5
     1  N    0.000000
     2  H    1.017835   0.000000
     3  H    1.016221   1.636412   0.000000
     4  C    1.466271   2.062747   2.070512   0.000000
     5  H    2.169911   2.347204   2.674859   1.101632   0.000000
     6  H    2.102921   2.915177   2.271783   1.095171   1.761199
     7  C    2.482252   2.956074   3.322846   1.537018   2.138888
     8  O    2.631602   3.046272   3.526623   2.416739   3.205501
     9  H    1.937600   2.392269   2.775373   2.270597   3.174093
    10  O    3.611800   4.020852   4.398963   2.410287   2.628739
    11  H    3.721971   3.496484   4.118789   2.912561   1.814273
                    6          7          8          9         10
     6  H    0.000000
     7  C    2.134145   0.000000
     8  O    3.041131   1.343245   0.000000
     9  H    2.908540   1.864715   0.988646   0.000000
    10  O    2.771265   1.206917   2.248775   2.998701   0.000000
    11  H    3.444871   3.656574   4.732486   4.786571   3.751077
                   11
    11  H    0.000000
 Symmetry turned off by external request.
 Stoichiometry    C2H6NO2(2)
 Framework group  C1[X(C2H6NO2)]
 Deg. of freedom    27
 Full point group                 C1      NOp   1
 Rotational constants (GHZ):           8.1296975           3.9449554           2.8494321
 Standard basis: 6-31G(d) (6D, 7F)
    87 basis functions,   164 primitive gaussians,    87 cartesian basis functions
    21 alpha electrons       20 beta electrons
       nuclear repulsion energy       185.8421496145 Hartrees.
 NAtoms=   11 NActive=   11 NUniq=   11 SFac= 1.00D+00 NAtFMM=   60 NAOKFM=F Big=F
 Integral buffers will be    131072 words long.
 Raffenetti 2 integral format.
 Two-electron integral symmetry is turned off.
 One-electron integrals computed using PRISM.
 NBasis=    87 RedAO= T EigKep=  3.66D-03  NBF=    87
 NBsUse=    87 1.00D-06 EigRej= -1.00D+00 NBFU=    87
 Initial guess from the checkpoint file:  "glycine_plus_H_scan_TS_irc.chk"
 B after Tr=     0.000183    0.000747    0.000359
         Rot=    1.000000    0.000089   -0.000055   -0.000025 Ang=   0.01 deg.
 Initial guess <Sx>= 0.0000 <Sy>= 0.0000 <Sz>= 0.5000 <S**2>= 0.7509 S= 0.5004
 ExpMin= 1.61D-01 ExpMax= 5.48D+03 ExpMxC= 8.25D+02 IAcc=3 IRadAn=         5 AccDes= 0.00D+00
 Harris functional with IExCor=  402 and IRadAn=       5 diagonalized for initial guess.
 HarFok:  IExCor=  402 AccDes= 0.00D+00 IRadAn=         5 IDoV= 1 UseB2=F ITyADJ=14
 ICtDFT=  3500011 ScaDFX=  1.000000  1.000000  1.000000  1.000000
 FoFCou: FMM=F IPFlag=           0 FMFlag=      100000 FMFlg1=           0
         NFxFlg=           0 DoJE=T BraDBF=F KetDBF=T FulRan=T
         wScrn=  0.000000 ICntrl=       500 IOpCl=  0 I1Cent=   200000004 NGrid=           0
         NMat0=    1 NMatS0=      1 NMatT0=    0 NMatD0=    1 NMtDS0=    0 NMtDT0=    0
 Symmetry not used in FoFCou.
 Keep R1 and R2 ints in memory in canonical form, NReq=18299015.
 Requested convergence on RMS density matrix=1.00D-08 within 128 cycles.
 Requested convergence on MAX density matrix=1.00D-06.
 Requested convergence on             energy=1.00D-06.
 No special actions if energy rises.
 Integral accuracy reduced to 1.0D-05 until final iterations.
 Initial convergence to 1.0D-05 achieved.  Increase integral accuracy.
 SCF Done:  E(UB3LYP) =  -284.921797596     A.U. after   12 cycles
            NFock= 12  Conv=0.94D-08     -V/T= 2.0088
 <Sx>= 0.0000 <Sy>= 0.0000 <Sz>= 0.5000 <S**2>= 0.7507 S= 0.5004
 <L.S>=  0.00000000000    
 Annihilation of the first spin contaminant:
 S**2 before annihilation     0.7507,   after     0.7500
 DoSCS=F DFT=T ScalE2(SS,OS)=  1.000000  1.000000
 Range of M.O.s used for correlation:     1    87
 NBasis=    87 NAE=    21 NBE=    20 NFC=     0 NFV=     0
 NROrb=     87 NOA=    21 NOB=    20 NVA=    66 NVB=    67
 Symmetrizing basis deriv contribution to polar:
 IMax=3 JMax=2 DiffMx= 0.00D+00
 G2DrvN: will do    12 centers at a time, making    1 passes.
 Calling FoFCou, ICntrl=  3107 FMM=F I1Cent=   0 AccDes= 0.00D+00.
 End of G2Drv F.D. properties file   721 does not exist.
 End of G2Drv F.D. properties file   722 does not exist.
 End of G2Drv F.D. properties file   788 does not exist.
          IDoAtm=11111111111
          Differentiating once with respect to nuclear coordinates.
 Keep R1 and R2 ints in memory in canonical form, NReq=18295879.
          There are    36 degrees of freedom in the 1st order CPHF.  IDoFFX=6 NUNeed=     0.
     30 vectors produced by pass  0 Test12= 7.57D-15 2.78D-09 XBig12= 2.61D-01 1.04D-01.
 AX will form    30 AO Fock derivatives at one time.
     30 vectors produced by pass  1 Test12= 7.57D-15 2.78D-09 XBig12= 2.54D-02 3.39D-02.
     30 vectors produced by pass  2 Test12= 7.57D-15 2.78D-09 XBig12= 1.69D-04 2.01D-03.
     30 vectors produced by pass  3 Test12= 7.57D-15 2.78D-09 XBig12= 9.99D-07 1.54D-04.
     30 vectors produced by pass  4 Test12= 7.57D-15 2.78D-09 XBig12= 3.61D-09 7.33D-06.
     28 vectors produced by pass  5 Test12= 7.57D-15 2.78D-09 XBig12= 1.26D-11 5.02D-07.
     14 vectors produced by pass  6 Test12= 7.57D-15 2.78D-09 XBig12= 3.23D-14 2.46D-08.
 InvSVY:  IOpt=1 It=  1 EMax= 1.78D-15
 Solved reduced A of dimension   192 with    30 vectors.
 End of Minotr F.D. properties file   721 does not exist.
 End of Minotr F.D. properties file   722 does not exist.
 End of Minotr F.D. properties file   788 does not exist.
 Calling FoFJK, ICntrl=    100127 FMM=F ISym2X=0 I1Cent= 0 IOpClX= 1 NMat=1 NMatS=1 NMatT=0.
 -------------------------------------------------------------------
 Center     Atomic                   Forces (Hartrees/Bohr)
 Number     Number              X              Y              Z
 -------------------------------------------------------------------
      1        7          -0.000616825   -0.001093482    0.000954559
      2        1           0.000254829    0.000359533   -0.000096354
      3        1          -0.000240199   -0.000522322   -0.000257885
      4        6           0.000031323   -0.000127289   -0.001104618
      5        1           0.000092873    0.000135840   -0.000279639
      6        1          -0.000015671   -0.000284744   -0.000172214
      7        6          -0.000074419    0.000006105    0.000053084
      8        8           0.000744650    0.000076737   -0.001028130
      9        1           0.000093639    0.000111124    0.000131518
     10        8          -0.000374592   -0.000364354    0.000459628
     11        1           0.000104390    0.001702853    0.001340051
 -------------------------------------------------------------------
 Cartesian Forces:  Max     0.001702853 RMS     0.000587661
 IRC-IRC-IRC-IRC-IRC-IRC-IRC-IRC-IRC-IRC-IRC-IRC-IRC-IRC-IRC-IRC-IRC-IRC
 Pt 13 Step number   1 out of a maximum of  20
 Modified Bulirsch-Stoer Extrapolation Cycles:
    EPS =    0.000010000000000
      PEZero:  N= 2 I= 1 D=  5.43D-04 Err=  6.72D-06
 Maximum DWI energy   std dev =  0.000000037 at pt    46
 Maximum DWI gradient std dev =  0.006949216 at pt    48
 CORRECTOR INTEGRATION CONVERGENCE:
   Recorrection delta-x convergence threshold:    0.010000
   Delta-x Convergence Met
 Point Number:  13          Path Number:   1
   CHANGE IN THE REACTION COORDINATE =    0.10426
   NET REACTION COORDINATE UP TO THIS POINT =    1.35401
  # OF POINTS ALONG THE PATH =  13
  # OF STEPS =   1

 Calculating another point on the path.
 IRC-IRC-IRC-IRC-IRC-IRC-IRC-IRC-IRC-IRC-IRC-IRC-IRC-IRC-IRC-IRC-IRC-IRC
                          Input orientation:                          
 ---------------------------------------------------------------------
 Center     Atomic      Atomic             Coordinates (Angstroms)
 Number     Number       Type             X           Y           Z
 ---------------------------------------------------------------------
      1          7           0        1.846692   -0.251166    0.018442
      2          1           0        2.152378   -0.214247    0.988529
      3          1           0        2.659503   -0.055341   -0.559196
      4          6           0        0.761547    0.704925   -0.227620
      5          1           0        0.791734    1.605600    0.404356
      6          1           0        0.806382    1.048936   -1.266430
      7          6           0       -0.615819    0.052036   -0.027233
      8          8           0       -0.569304   -1.283285    0.108581
      9          1           0        0.387715   -1.517968    0.024518
     10          8           0       -1.639736    0.690893   -0.010423
     11          1           0        0.867607    3.011487    1.628641
 ---------------------------------------------------------------------
                    Distance matrix (angstroms):
                    1          2          3          4          5
     1  N    0.000000
     2  H    1.017780   0.000000
     3  H    1.016206   1.636424   0.000000
     4  C    1.467037   2.063567   2.071276   0.000000
     5  H    2.170126   2.346157   2.678753   1.100691   0.000000
     6  H    2.103190   2.914134   2.270168   1.095207   1.761140
     7  C    2.481527   2.960674   3.319977   1.537386   2.140336
     8  O    2.628770   3.053638   3.518375   2.416025   3.207112
     9  H    1.932211   2.396464   2.764240   2.268166   3.172410
    10  O    3.611577   4.024588   4.397894   2.411127   2.630737
    11  H    3.767791   3.530685   4.171685   2.962630   1.865783
                    6          7          8          9         10
     6  H    0.000000
     7  C    2.133559   0.000000
     8  O    3.036844   1.343016   0.000000
     9  H    2.903588   1.864046   0.988952   0.000000
    10  O    2.772948   1.206992   2.248859   2.998474   0.000000
    11  H    3.498112   3.701462   4.777066   4.829023   3.789255
                   11
    11  H    0.000000
 Symmetry turned off by external request.
 Stoichiometry    C2H6NO2(2)
 Framework group  C1[X(C2H6NO2)]
 Deg. of freedom    27
 Full point group                 C1      NOp   1
 Rotational constants (GHZ):           8.0883975           3.9422761           2.8467332
 Standard basis: 6-31G(d) (6D, 7F)
    87 basis functions,   164 primitive gaussians,    87 cartesian basis functions
    21 alpha electrons       20 beta electrons
       nuclear repulsion energy       185.7766107266 Hartrees.
 NAtoms=   11 NActive=   11 NUniq=   11 SFac= 1.00D+00 NAtFMM=   60 NAOKFM=F Big=F
 Integral buffers will be    131072 words long.
 Raffenetti 2 integral format.
 Two-electron integral symmetry is turned off.
 One-electron integrals computed using PRISM.
 NBasis=    87 RedAO= T EigKep=  3.66D-03  NBF=    87
 NBsUse=    87 1.00D-06 EigRej= -1.00D+00 NBFU=    87
 Initial guess from the checkpoint file:  "glycine_plus_H_scan_TS_irc.chk"
 B after Tr=     0.000182    0.000740    0.000361
         Rot=    1.000000    0.000087   -0.000056   -0.000023 Ang=   0.01 deg.
 Initial guess <Sx>= 0.0000 <Sy>= 0.0000 <Sz>= 0.5000 <S**2>= 0.7507 S= 0.5004
 ExpMin= 1.61D-01 ExpMax= 5.48D+03 ExpMxC= 8.25D+02 IAcc=3 IRadAn=         5 AccDes= 0.00D+00
 Harris functional with IExCor=  402 and IRadAn=       5 diagonalized for initial guess.
 HarFok:  IExCor=  402 AccDes= 0.00D+00 IRadAn=         5 IDoV= 1 UseB2=F ITyADJ=14
 ICtDFT=  3500011 ScaDFX=  1.000000  1.000000  1.000000  1.000000
 FoFCou: FMM=F IPFlag=           0 FMFlag=      100000 FMFlg1=           0
         NFxFlg=           0 DoJE=T BraDBF=F KetDBF=T FulRan=T
         wScrn=  0.000000 ICntrl=       500 IOpCl=  0 I1Cent=   200000004 NGrid=           0
         NMat0=    1 NMatS0=      1 NMatT0=    0 NMatD0=    1 NMtDS0=    0 NMtDT0=    0
 Symmetry not used in FoFCou.
 Keep R1 and R2 ints in memory in canonical form, NReq=18299015.
 Requested convergence on RMS density matrix=1.00D-08 within 128 cycles.
 Requested convergence on MAX density matrix=1.00D-06.
 Requested convergence on             energy=1.00D-06.
 No special actions if energy rises.
 Integral accuracy reduced to 1.0D-05 until final iterations.
 Initial convergence to 1.0D-05 achieved.  Increase integral accuracy.
 SCF Done:  E(UB3LYP) =  -284.922034138     A.U. after   12 cycles
            NFock= 12  Conv=0.77D-08     -V/T= 2.0088
 <Sx>= 0.0000 <Sy>= 0.0000 <Sz>= 0.5000 <S**2>= 0.7506 S= 0.5003
 <L.S>=  0.00000000000    
 Annihilation of the first spin contaminant:
 S**2 before annihilation     0.7506,   after     0.7500
 DoSCS=F DFT=T ScalE2(SS,OS)=  1.000000  1.000000
 Range of M.O.s used for correlation:     1    87
 NBasis=    87 NAE=    21 NBE=    20 NFC=     0 NFV=     0
 NROrb=     87 NOA=    21 NOB=    20 NVA=    66 NVB=    67
 Symmetrizing basis deriv contribution to polar:
 IMax=3 JMax=2 DiffMx= 0.00D+00
 G2DrvN: will do    12 centers at a time, making    1 passes.
 Calling FoFCou, ICntrl=  3107 FMM=F I1Cent=   0 AccDes= 0.00D+00.
 End of G2Drv F.D. properties file   721 does not exist.
 End of G2Drv F.D. properties file   722 does not exist.
 End of G2Drv F.D. properties file   788 does not exist.
          IDoAtm=11111111111
          Differentiating once with respect to nuclear coordinates.
 Keep R1 and R2 ints in memory in canonical form, NReq=18295893.
          There are    36 degrees of freedom in the 1st order CPHF.  IDoFFX=6 NUNeed=     0.
     30 vectors produced by pass  0 Test12= 7.57D-15 2.78D-09 XBig12= 2.60D-01 1.03D-01.
 AX will form    30 AO Fock derivatives at one time.
     30 vectors produced by pass  1 Test12= 7.57D-15 2.78D-09 XBig12= 2.54D-02 3.42D-02.
     30 vectors produced by pass  2 Test12= 7.57D-15 2.78D-09 XBig12= 1.67D-04 1.97D-03.
     30 vectors produced by pass  3 Test12= 7.57D-15 2.78D-09 XBig12= 9.39D-07 1.44D-04.
     30 vectors produced by pass  4 Test12= 7.57D-15 2.78D-09 XBig12= 3.42D-09 7.02D-06.
     28 vectors produced by pass  5 Test12= 7.57D-15 2.78D-09 XBig12= 1.15D-11 4.49D-07.
     13 vectors produced by pass  6 Test12= 7.57D-15 2.78D-09 XBig12= 3.05D-14 2.24D-08.
 InvSVY:  IOpt=1 It=  1 EMax= 2.00D-15
 Solved reduced A of dimension   191 with    30 vectors.
 End of Minotr F.D. properties file   721 does not exist.
 End of Minotr F.D. properties file   722 does not exist.
 End of Minotr F.D. properties file   788 does not exist.
 Calling FoFJK, ICntrl=    100127 FMM=F ISym2X=0 I1Cent= 0 IOpClX= 1 NMat=1 NMatS=1 NMatT=0.
 -------------------------------------------------------------------
 Center     Atomic                   Forces (Hartrees/Bohr)
 Number     Number              X              Y              Z
 -------------------------------------------------------------------
      1        7          -0.000545221   -0.000904129    0.000878571
      2        1           0.000222291    0.000317791   -0.000098626
      3        1          -0.000226703   -0.000471436   -0.000213032
      4        6           0.000032038   -0.000151330   -0.001009664
      5        1           0.000077077    0.000111138   -0.000237353
      6        1          -0.000007918   -0.000235950   -0.000146675
      7        6          -0.000066499    0.000007142    0.000007195
      8        8           0.000662507    0.000074896   -0.000904341
      9        1           0.000079266    0.000096366    0.000117848
     10        8          -0.000317260   -0.000310157    0.000448480
     11        1           0.000090421    0.001465668    0.001157597
 -------------------------------------------------------------------
 Cartesian Forces:  Max     0.001465668 RMS     0.000514979
 IRC-IRC-IRC-IRC-IRC-IRC-IRC-IRC-IRC-IRC-IRC-IRC-IRC-IRC-IRC-IRC-IRC-IRC
 Pt 14 Step number   1 out of a maximum of  20
 Modified Bulirsch-Stoer Extrapolation Cycles:
    EPS =    0.000010000000000
      PEZero:  N= 2 I= 1 D=  5.43D-04 Err=  4.83D-06
 Maximum DWI energy   std dev =  0.000000041 at pt    46
 Maximum DWI gradient std dev =  0.007833610 at pt    48
 CORRECTOR INTEGRATION CONVERGENCE:
   Recorrection delta-x convergence threshold:    0.010000
   Delta-x Convergence Met
 Point Number:  14          Path Number:   1
   CHANGE IN THE REACTION COORDINATE =    0.10426
   NET REACTION COORDINATE UP TO THIS POINT =    1.45827
  # OF POINTS ALONG THE PATH =  14
  # OF STEPS =   1

 Calculating another point on the path.
 IRC-IRC-IRC-IRC-IRC-IRC-IRC-IRC-IRC-IRC-IRC-IRC-IRC-IRC-IRC-IRC-IRC-IRC
                          Input orientation:                          
 ---------------------------------------------------------------------
 Center     Atomic      Atomic             Coordinates (Angstroms)
 Number     Number       Type             X           Y           Z
 ---------------------------------------------------------------------
      1          7           0        1.845554   -0.252856    0.020096
      2          1           0        2.158437   -0.205847    0.987384
      3          1           0        2.654829   -0.067427   -0.565838
      4          6           0        0.761619    0.704649   -0.229786
      5          1           0        0.793623    1.607530    0.397611
      6          1           0        0.806275    1.042929   -1.270515
      7          6           0       -0.615955    0.052036   -0.027269
      8          8           0       -0.568239   -1.283159    0.107096
      9          1           0        0.390044   -1.515515    0.027585
     10          8           0       -1.640250    0.690396   -0.009648
     11          1           0        0.869961    3.049460    1.658681
 ---------------------------------------------------------------------
                    Distance matrix (angstroms):
                    1          2          3          4          5
     1  N    0.000000
     2  H    1.017718   0.000000
     3  H    1.016183   1.636479   0.000000
     4  C    1.467710   2.064365   2.072022   0.000000
     5  H    2.170280   2.344970   2.682872   1.099930   0.000000
     6  H    2.103530   2.913055   2.268615   1.095237   1.761130
     7  C    2.480771   2.965345   3.316979   1.537734   2.141727
     8  O    2.625926   3.061089   3.509845   2.415241   3.208606
     9  H    1.926881   2.400761   2.752882   2.265708   3.170679
    10  O    3.611293   4.028318   4.396743   2.411978   2.632628
    11  H    3.813402   3.564805   4.224834   3.012671   1.917104
                    6          7          8          9         10
     6  H    0.000000
     7  C    2.133135   0.000000
     8  O    3.032785   1.342786   0.000000
     9  H    2.898956   1.863399   0.989252   0.000000
    10  O    2.774806   1.207061   2.248945   2.998254   0.000000
    11  H    3.551114   3.746322   4.821558   4.871323   3.827488
                   11
    11  H    0.000000
 Symmetry turned off by external request.
 Stoichiometry    C2H6NO2(2)
 Framework group  C1[X(C2H6NO2)]
 Deg. of freedom    27
 Full point group                 C1      NOp   1
 Rotational constants (GHZ):           8.0471221           3.9396467           2.8440566
 Standard basis: 6-31G(d) (6D, 7F)
    87 basis functions,   164 primitive gaussians,    87 cartesian basis functions
    21 alpha electrons       20 beta electrons
       nuclear repulsion energy       185.7146848657 Hartrees.
 NAtoms=   11 NActive=   11 NUniq=   11 SFac= 1.00D+00 NAtFMM=   60 NAOKFM=F Big=F
 Integral buffers will be    131072 words long.
 Raffenetti 2 integral format.
 Two-electron integral symmetry is turned off.
 One-electron integrals computed using PRISM.
 NBasis=    87 RedAO= T EigKep=  3.67D-03  NBF=    87
 NBsUse=    87 1.00D-06 EigRej= -1.00D+00 NBFU=    87
 Initial guess from the checkpoint file:  "glycine_plus_H_scan_TS_irc.chk"
 B after Tr=     0.000180    0.000735    0.000365
         Rot=    1.000000    0.000084   -0.000055   -0.000021 Ang=   0.01 deg.
 Initial guess <Sx>= 0.0000 <Sy>= 0.0000 <Sz>= 0.5000 <S**2>= 0.7506 S= 0.5003
 ExpMin= 1.61D-01 ExpMax= 5.48D+03 ExpMxC= 8.25D+02 IAcc=3 IRadAn=         5 AccDes= 0.00D+00
 Harris functional with IExCor=  402 and IRadAn=       5 diagonalized for initial guess.
 HarFok:  IExCor=  402 AccDes= 0.00D+00 IRadAn=         5 IDoV= 1 UseB2=F ITyADJ=14
 ICtDFT=  3500011 ScaDFX=  1.000000  1.000000  1.000000  1.000000
 FoFCou: FMM=F IPFlag=           0 FMFlag=      100000 FMFlg1=           0
         NFxFlg=           0 DoJE=T BraDBF=F KetDBF=T FulRan=T
         wScrn=  0.000000 ICntrl=       500 IOpCl=  0 I1Cent=   200000004 NGrid=           0
         NMat0=    1 NMatS0=      1 NMatT0=    0 NMatD0=    1 NMtDS0=    0 NMtDT0=    0
 Symmetry not used in FoFCou.
 Keep R1 and R2 ints in memory in canonical form, NReq=18299015.
 Requested convergence on RMS density matrix=1.00D-08 within 128 cycles.
 Requested convergence on MAX density matrix=1.00D-06.
 Requested convergence on             energy=1.00D-06.
 No special actions if energy rises.
 Integral accuracy reduced to 1.0D-05 until final iterations.
 Initial convergence to 1.0D-05 achieved.  Increase integral accuracy.
 SCF Done:  E(UB3LYP) =  -284.922237653     A.U. after   12 cycles
            NFock= 12  Conv=0.64D-08     -V/T= 2.0088
 <Sx>= 0.0000 <Sy>= 0.0000 <Sz>= 0.5000 <S**2>= 0.7505 S= 0.5003
 <L.S>=  0.00000000000    
 Annihilation of the first spin contaminant:
 S**2 before annihilation     0.7505,   after     0.7500
 DoSCS=F DFT=T ScalE2(SS,OS)=  1.000000  1.000000
 Range of M.O.s used for correlation:     1    87
 NBasis=    87 NAE=    21 NBE=    20 NFC=     0 NFV=     0
 NROrb=     87 NOA=    21 NOB=    20 NVA=    66 NVB=    67
 Symmetrizing basis deriv contribution to polar:
 IMax=3 JMax=2 DiffMx= 0.00D+00
 G2DrvN: will do    12 centers at a time, making    1 passes.
 Calling FoFCou, ICntrl=  3107 FMM=F I1Cent=   0 AccDes= 0.00D+00.
 End of G2Drv F.D. properties file   721 does not exist.
 End of G2Drv F.D. properties file   722 does not exist.
 End of G2Drv F.D. properties file   788 does not exist.
          IDoAtm=11111111111
          Differentiating once with respect to nuclear coordinates.
 Keep R1 and R2 ints in memory in canonical form, NReq=18295893.
          There are    36 degrees of freedom in the 1st order CPHF.  IDoFFX=6 NUNeed=     0.
     30 vectors produced by pass  0 Test12= 7.57D-15 2.78D-09 XBig12= 2.60D-01 1.03D-01.
 AX will form    30 AO Fock derivatives at one time.
     30 vectors produced by pass  1 Test12= 7.57D-15 2.78D-09 XBig12= 2.54D-02 3.46D-02.
     30 vectors produced by pass  2 Test12= 7.57D-15 2.78D-09 XBig12= 1.66D-04 1.93D-03.
     30 vectors produced by pass  3 Test12= 7.57D-15 2.78D-09 XBig12= 8.88D-07 1.41D-04.
     30 vectors produced by pass  4 Test12= 7.57D-15 2.78D-09 XBig12= 3.25D-09 7.06D-06.
     28 vectors produced by pass  5 Test12= 7.57D-15 2.78D-09 XBig12= 1.04D-11 4.21D-07.
     12 vectors produced by pass  6 Test12= 7.57D-15 2.78D-09 XBig12= 2.97D-14 2.05D-08.
 InvSVY:  IOpt=1 It=  1 EMax= 2.00D-15
 Solved reduced A of dimension   190 with    30 vectors.
 End of Minotr F.D. properties file   721 does not exist.
 End of Minotr F.D. properties file   722 does not exist.
 End of Minotr F.D. properties file   788 does not exist.
 Calling FoFJK, ICntrl=    100127 FMM=F ISym2X=0 I1Cent= 0 IOpClX= 1 NMat=1 NMatS=1 NMatT=0.
 -------------------------------------------------------------------
 Center     Atomic                   Forces (Hartrees/Bohr)
 Number     Number              X              Y              Z
 -------------------------------------------------------------------
      1        7          -0.000460136   -0.000730573    0.000785330
      2        1           0.000188904    0.000274347   -0.000098865
      3        1          -0.000208905   -0.000413510   -0.000167850
      4        6           0.000029563   -0.000164142   -0.000904204
      5        1           0.000062161    0.000088390   -0.000199528
      6        1          -0.000002509   -0.000193386   -0.000123296
      7        6          -0.000058932    0.000003169   -0.000029220
      8        8           0.000566611    0.000063321   -0.000777745
      9        1           0.000064415    0.000081038    0.000103148
     10        8          -0.000258970   -0.000256297    0.000423801
     11        1           0.000077798    0.001247643    0.000988430
 -------------------------------------------------------------------
 Cartesian Forces:  Max     0.001247643 RMS     0.000443228
 IRC-IRC-IRC-IRC-IRC-IRC-IRC-IRC-IRC-IRC-IRC-IRC-IRC-IRC-IRC-IRC-IRC-IRC
 Pt 15 Step number   1 out of a maximum of  20
 Modified Bulirsch-Stoer Extrapolation Cycles:
    EPS =    0.000010000000000
      PEZero:  N= 2 I= 1 D=  5.43D-04 Err=  4.03D-06
 Maximum DWI energy   std dev =  0.000000047 at pt    46
 Maximum DWI gradient std dev =  0.009062140 at pt    48
 CORRECTOR INTEGRATION CONVERGENCE:
   Recorrection delta-x convergence threshold:    0.010000
   Delta-x Convergence Met
 Point Number:  15          Path Number:   1
   CHANGE IN THE REACTION COORDINATE =    0.10426
   NET REACTION COORDINATE UP TO THIS POINT =    1.56253
  # OF POINTS ALONG THE PATH =  15
  # OF STEPS =   1

 Calculating another point on the path.
 IRC-IRC-IRC-IRC-IRC-IRC-IRC-IRC-IRC-IRC-IRC-IRC-IRC-IRC-IRC-IRC-IRC-IRC
                          Input orientation:                          
 ---------------------------------------------------------------------
 Center     Atomic      Atomic             Coordinates (Angstroms)
 Number     Number       Type             X           Y           Z
 ---------------------------------------------------------------------
      1          7           0        1.844417   -0.254457    0.021810
      2          1           0        2.164488   -0.197374    0.986130
      3          1           0        2.650053   -0.079675   -0.572301
      4          6           0        0.761693    0.704280   -0.232055
      5          1           0        0.795388    1.609338    0.391011
      6          1           0        0.806288    1.037143   -1.274559
      7          6           0       -0.616094    0.052019   -0.027397
      8          8           0       -0.567195   -1.283042    0.105610
      9          1           0        0.392301   -1.513137    0.030701
     10          8           0       -1.640735    0.689920   -0.008798
     11          1           0        0.872343    3.087366    1.688751
 ---------------------------------------------------------------------
                    Distance matrix (angstroms):
                    1          2          3          4          5
     1  N    0.000000
     2  H    1.017652   0.000000
     3  H    1.016153   1.636561   0.000000
     4  C    1.468303   2.065136   2.072741   0.000000
     5  H    2.170369   2.343674   2.687102   1.099307   0.000000
     6  H    2.103928   2.911949   2.267139   1.095263   1.761149
     7  C    2.480013   2.970028   3.313907   1.538059   2.143032
     8  O    2.623144   3.068563   3.501191   2.414417   3.209976
     9  H    1.921717   2.405145   2.741508   2.263278   3.168935
    10  O    3.610964   4.031983   4.395529   2.412822   2.634363
    11  H    3.858937   3.599005   4.278172   3.062815   1.968405
                    6          7          8          9         10
     6  H    0.000000
     7  C    2.132851   0.000000
     8  O    3.028957   1.342561   0.000000
     9  H    2.894653   1.862780   0.989540   0.000000
    10  O    2.776803   1.207125   2.249034   2.998042   0.000000
    11  H    3.604022   3.791297   4.866114   4.913675   3.865874
                   11
    11  H    0.000000
 Symmetry turned off by external request.
 Stoichiometry    C2H6NO2(2)
 Framework group  C1[X(C2H6NO2)]
 Deg. of freedom    27
 Full point group                 C1      NOp   1
 Rotational constants (GHZ):           8.0056517           3.9370242           2.8413543
 Standard basis: 6-31G(d) (6D, 7F)
    87 basis functions,   164 primitive gaussians,    87 cartesian basis functions
    21 alpha electrons       20 beta electrons
       nuclear repulsion energy       185.6554238040 Hartrees.
 NAtoms=   11 NActive=   11 NUniq=   11 SFac= 1.00D+00 NAtFMM=   60 NAOKFM=F Big=F
 Integral buffers will be    131072 words long.
 Raffenetti 2 integral format.
 Two-electron integral symmetry is turned off.
 One-electron integrals computed using PRISM.
 NBasis=    87 RedAO= T EigKep=  3.67D-03  NBF=    87
 NBsUse=    87 1.00D-06 EigRej= -1.00D+00 NBFU=    87
 Initial guess from the checkpoint file:  "glycine_plus_H_scan_TS_irc.chk"
 B after Tr=     0.000177    0.000732    0.000372
         Rot=    1.000000    0.000080   -0.000054   -0.000020 Ang=   0.01 deg.
 Initial guess <Sx>= 0.0000 <Sy>= 0.0000 <Sz>= 0.5000 <S**2>= 0.7505 S= 0.5003
 ExpMin= 1.61D-01 ExpMax= 5.48D+03 ExpMxC= 8.25D+02 IAcc=3 IRadAn=         5 AccDes= 0.00D+00
 Harris functional with IExCor=  402 and IRadAn=       5 diagonalized for initial guess.
 HarFok:  IExCor=  402 AccDes= 0.00D+00 IRadAn=         5 IDoV= 1 UseB2=F ITyADJ=14
 ICtDFT=  3500011 ScaDFX=  1.000000  1.000000  1.000000  1.000000
 FoFCou: FMM=F IPFlag=           0 FMFlag=      100000 FMFlg1=           0
         NFxFlg=           0 DoJE=T BraDBF=F KetDBF=T FulRan=T
         wScrn=  0.000000 ICntrl=       500 IOpCl=  0 I1Cent=   200000004 NGrid=           0
         NMat0=    1 NMatS0=      1 NMatT0=    0 NMatD0=    1 NMtDS0=    0 NMtDT0=    0
 Symmetry not used in FoFCou.
 Keep R1 and R2 ints in memory in canonical form, NReq=18299015.
 Requested convergence on RMS density matrix=1.00D-08 within 128 cycles.
 Requested convergence on MAX density matrix=1.00D-06.
 Requested convergence on             energy=1.00D-06.
 No special actions if energy rises.
 Integral accuracy reduced to 1.0D-05 until final iterations.
 Initial convergence to 1.0D-05 achieved.  Increase integral accuracy.
 SCF Done:  E(UB3LYP) =  -284.922410227     A.U. after   12 cycles
            NFock= 12  Conv=0.54D-08     -V/T= 2.0088
 <Sx>= 0.0000 <Sy>= 0.0000 <Sz>= 0.5000 <S**2>= 0.7504 S= 0.5002
 <L.S>=  0.00000000000    
 Annihilation of the first spin contaminant:
 S**2 before annihilation     0.7504,   after     0.7500
 DoSCS=F DFT=T ScalE2(SS,OS)=  1.000000  1.000000
 Range of M.O.s used for correlation:     1    87
 NBasis=    87 NAE=    21 NBE=    20 NFC=     0 NFV=     0
 NROrb=     87 NOA=    21 NOB=    20 NVA=    66 NVB=    67
 Symmetrizing basis deriv contribution to polar:
 IMax=3 JMax=2 DiffMx= 0.00D+00
 G2DrvN: will do    12 centers at a time, making    1 passes.
 Calling FoFCou, ICntrl=  3107 FMM=F I1Cent=   0 AccDes= 0.00D+00.
 End of G2Drv F.D. properties file   721 does not exist.
 End of G2Drv F.D. properties file   722 does not exist.
 End of G2Drv F.D. properties file   788 does not exist.
          IDoAtm=11111111111
          Differentiating once with respect to nuclear coordinates.
 Keep R1 and R2 ints in memory in canonical form, NReq=18295893.
          There are    36 degrees of freedom in the 1st order CPHF.  IDoFFX=6 NUNeed=     0.
     30 vectors produced by pass  0 Test12= 7.57D-15 2.78D-09 XBig12= 2.60D-01 1.04D-01.
 AX will form    30 AO Fock derivatives at one time.
     30 vectors produced by pass  1 Test12= 7.57D-15 2.78D-09 XBig12= 2.54D-02 3.49D-02.
     30 vectors produced by pass  2 Test12= 7.57D-15 2.78D-09 XBig12= 1.65D-04 1.92D-03.
     30 vectors produced by pass  3 Test12= 7.57D-15 2.78D-09 XBig12= 8.44D-07 1.40D-04.
     30 vectors produced by pass  4 Test12= 7.57D-15 2.78D-09 XBig12= 3.10D-09 7.05D-06.
     28 vectors produced by pass  5 Test12= 7.57D-15 2.78D-09 XBig12= 9.35D-12 3.98D-07.
     10 vectors produced by pass  6 Test12= 7.57D-15 2.78D-09 XBig12= 3.02D-14 2.05D-08.
 InvSVY:  IOpt=1 It=  1 EMax= 1.55D-15
 Solved reduced A of dimension   188 with    30 vectors.
 End of Minotr F.D. properties file   721 does not exist.
 End of Minotr F.D. properties file   722 does not exist.
 End of Minotr F.D. properties file   788 does not exist.
 Calling FoFJK, ICntrl=    100127 FMM=F ISym2X=0 I1Cent= 0 IOpClX= 1 NMat=1 NMatS=1 NMatT=0.
 -------------------------------------------------------------------
 Center     Atomic                   Forces (Hartrees/Bohr)
 Number     Number              X              Y              Z
 -------------------------------------------------------------------
      1        7          -0.000368030   -0.000573064    0.000678362
      2        1           0.000155130    0.000229909   -0.000096355
      3        1          -0.000186832   -0.000350599   -0.000124332
      4        6           0.000025292   -0.000168506   -0.000792225
      5        1           0.000048549    0.000068788   -0.000165444
      6        1           0.000000780   -0.000156712   -0.000102004
      7        6          -0.000050779   -0.000003913   -0.000053868
      8        8           0.000461021    0.000044488   -0.000651135
      9        1           0.000049517    0.000065384    0.000087580
     10        8          -0.000201143   -0.000205109    0.000386136
     11        1           0.000066493    0.001049333    0.000833284
 -------------------------------------------------------------------
 Cartesian Forces:  Max     0.001049333 RMS     0.000373335
 IRC-IRC-IRC-IRC-IRC-IRC-IRC-IRC-IRC-IRC-IRC-IRC-IRC-IRC-IRC-IRC-IRC-IRC
 Pt 16 Step number   1 out of a maximum of  20
 Modified Bulirsch-Stoer Extrapolation Cycles:
    EPS =    0.000010000000000
      PEZero:  N= 2 I= 1 D=  5.43D-04 Err=  3.70D-06
 Maximum DWI energy   std dev =  0.000000052 at pt    46
 Maximum DWI gradient std dev =  0.010607824 at pt    48
 CORRECTOR INTEGRATION CONVERGENCE:
   Recorrection delta-x convergence threshold:    0.010000
   Delta-x Convergence Met
 Point Number:  16          Path Number:   1
   CHANGE IN THE REACTION COORDINATE =    0.10426
   NET REACTION COORDINATE UP TO THIS POINT =    1.66679
  # OF POINTS ALONG THE PATH =  16
  # OF STEPS =   1

 Calculating another point on the path.
 IRC-IRC-IRC-IRC-IRC-IRC-IRC-IRC-IRC-IRC-IRC-IRC-IRC-IRC-IRC-IRC-IRC-IRC
                          Input orientation:                          
 ---------------------------------------------------------------------
 Center     Atomic      Atomic             Coordinates (Angstroms)
 Number     Number       Type             X           Y           Z
 ---------------------------------------------------------------------
      1          7           0        1.843316   -0.255950    0.023551
      2          1           0        2.170419   -0.188955    0.984794
      3          1           0        2.645289   -0.091831   -0.578444
      4          6           0        0.761767    0.703817   -0.234414
      5          1           0        0.797005    1.611015    0.384532
      6          1           0        0.806395    1.031541   -1.278567
      7          6           0       -0.616234    0.051973   -0.027611
      8          8           0       -0.566213   -1.282955    0.104141
      9          1           0        0.394421   -1.510905    0.033809
     10          8           0       -1.641173    0.689471   -0.007888
     11          1           0        0.874777    3.125365    1.718951
 ---------------------------------------------------------------------
                    Distance matrix (angstroms):
                    1          2          3          4          5
     1  N    0.000000
     2  H    1.017581   0.000000
     3  H    1.016117   1.636657   0.000000
     4  C    1.468825   2.065868   2.073420   0.000000
     5  H    2.170400   2.342322   2.691312   1.098793   0.000000
     6  H    2.104365   2.910837   2.265760   1.095285   1.761187
     7  C    2.479279   2.974634   3.310835   1.538361   2.144230
     8  O    2.620509   3.075962   3.492627   2.413589   3.211238
     9  H    1.916851   2.409584   2.730391   2.260947   3.167250
    10  O    3.610606   4.035503   4.394284   2.413637   2.635897
    11  H    3.904580   3.633510   4.331638   3.113247   2.019896
                    6          7          8          9         10
     6  H    0.000000
     7  C    2.132679   0.000000
     8  O    3.025364   1.342347   0.000000
     9  H    2.890690   1.862199   0.989811   0.000000
    10  O    2.778890   1.207184   2.249123   2.997839   0.000000
    11  H    3.657034   3.836578   4.910942   4.956355   3.904557
                   11
    11  H    0.000000
 Symmetry turned off by external request.
 Stoichiometry    C2H6NO2(2)
 Framework group  C1[X(C2H6NO2)]
 Deg. of freedom    27
 Full point group                 C1      NOp   1
 Rotational constants (GHZ):           7.9637020           3.9343593           2.8385688
 Standard basis: 6-31G(d) (6D, 7F)
    87 basis functions,   164 primitive gaussians,    87 cartesian basis functions
    21 alpha electrons       20 beta electrons
       nuclear repulsion energy       185.5977324295 Hartrees.
 NAtoms=   11 NActive=   11 NUniq=   11 SFac= 1.00D+00 NAtFMM=   60 NAOKFM=F Big=F
 Integral buffers will be    131072 words long.
 Raffenetti 2 integral format.
 Two-electron integral symmetry is turned off.
 One-electron integrals computed using PRISM.
 NBasis=    87 RedAO= T EigKep=  3.67D-03  NBF=    87
 NBsUse=    87 1.00D-06 EigRej= -1.00D+00 NBFU=    87
 Initial guess from the checkpoint file:  "glycine_plus_H_scan_TS_irc.chk"
 B after Tr=     0.000171    0.000734    0.000382
         Rot=    1.000000    0.000074   -0.000050   -0.000019 Ang=   0.01 deg.
 Initial guess <Sx>= 0.0000 <Sy>= 0.0000 <Sz>= 0.5000 <S**2>= 0.7504 S= 0.5002
 ExpMin= 1.61D-01 ExpMax= 5.48D+03 ExpMxC= 8.25D+02 IAcc=3 IRadAn=         5 AccDes= 0.00D+00
 Harris functional with IExCor=  402 and IRadAn=       5 diagonalized for initial guess.
 HarFok:  IExCor=  402 AccDes= 0.00D+00 IRadAn=         5 IDoV= 1 UseB2=F ITyADJ=14
 ICtDFT=  3500011 ScaDFX=  1.000000  1.000000  1.000000  1.000000
 FoFCou: FMM=F IPFlag=           0 FMFlag=      100000 FMFlg1=           0
         NFxFlg=           0 DoJE=T BraDBF=F KetDBF=T FulRan=T
         wScrn=  0.000000 ICntrl=       500 IOpCl=  0 I1Cent=   200000004 NGrid=           0
         NMat0=    1 NMatS0=      1 NMatT0=    0 NMatD0=    1 NMtDS0=    0 NMtDT0=    0
 Symmetry not used in FoFCou.
 Keep R1 and R2 ints in memory in canonical form, NReq=18299015.
 Requested convergence on RMS density matrix=1.00D-08 within 128 cycles.
 Requested convergence on MAX density matrix=1.00D-06.
 Requested convergence on             energy=1.00D-06.
 No special actions if energy rises.
 Integral accuracy reduced to 1.0D-05 until final iterations.
 Initial convergence to 1.0D-05 achieved.  Increase integral accuracy.
 SCF Done:  E(UB3LYP) =  -284.922554065     A.U. after   12 cycles
            NFock= 12  Conv=0.46D-08     -V/T= 2.0088
 <Sx>= 0.0000 <Sy>= 0.0000 <Sz>= 0.5000 <S**2>= 0.7504 S= 0.5002
 <L.S>=  0.00000000000    
 Annihilation of the first spin contaminant:
 S**2 before annihilation     0.7504,   after     0.7500
 DoSCS=F DFT=T ScalE2(SS,OS)=  1.000000  1.000000
 Range of M.O.s used for correlation:     1    87
 NBasis=    87 NAE=    21 NBE=    20 NFC=     0 NFV=     0
 NROrb=     87 NOA=    21 NOB=    20 NVA=    66 NVB=    67
 Symmetrizing basis deriv contribution to polar:
 IMax=3 JMax=2 DiffMx= 0.00D+00
 G2DrvN: will do    12 centers at a time, making    1 passes.
 Calling FoFCou, ICntrl=  3107 FMM=F I1Cent=   0 AccDes= 0.00D+00.
 End of G2Drv F.D. properties file   721 does not exist.
 End of G2Drv F.D. properties file   722 does not exist.
 End of G2Drv F.D. properties file   788 does not exist.
          IDoAtm=11111111111
          Differentiating once with respect to nuclear coordinates.
 Keep R1 and R2 ints in memory in canonical form, NReq=18295893.
          There are    36 degrees of freedom in the 1st order CPHF.  IDoFFX=6 NUNeed=     0.
     30 vectors produced by pass  0 Test12= 7.57D-15 2.78D-09 XBig12= 2.60D-01 1.04D-01.
 AX will form    30 AO Fock derivatives at one time.
     30 vectors produced by pass  1 Test12= 7.57D-15 2.78D-09 XBig12= 2.55D-02 3.53D-02.
     30 vectors produced by pass  2 Test12= 7.57D-15 2.78D-09 XBig12= 1.65D-04 1.91D-03.
     30 vectors produced by pass  3 Test12= 7.57D-15 2.78D-09 XBig12= 8.06D-07 1.39D-04.
     30 vectors produced by pass  4 Test12= 7.57D-15 2.78D-09 XBig12= 2.96D-09 6.99D-06.
     28 vectors produced by pass  5 Test12= 7.57D-15 2.78D-09 XBig12= 8.44D-12 3.78D-07.
      9 vectors produced by pass  6 Test12= 7.57D-15 2.78D-09 XBig12= 2.96D-14 2.10D-08.
 InvSVY:  IOpt=1 It=  1 EMax= 2.22D-15
 Solved reduced A of dimension   187 with    30 vectors.
 End of Minotr F.D. properties file   721 does not exist.
 End of Minotr F.D. properties file   722 does not exist.
 End of Minotr F.D. properties file   788 does not exist.
 Calling FoFJK, ICntrl=    100127 FMM=F ISym2X=0 I1Cent= 0 IOpClX= 1 NMat=1 NMatS=1 NMatT=0.
 -------------------------------------------------------------------
 Center     Atomic                   Forces (Hartrees/Bohr)
 Number     Number              X              Y              Z
 -------------------------------------------------------------------
      1        7          -0.000275664   -0.000432471    0.000562087
      2        1           0.000121651    0.000185404   -0.000090430
      3        1          -0.000160707   -0.000285020   -0.000084483
      4        6           0.000020329   -0.000165878   -0.000676841
      5        1           0.000036478    0.000052510   -0.000134712
      6        1           0.000002314   -0.000125344   -0.000082648
      7        6          -0.000041793   -0.000012300   -0.000066398
      8        8           0.000351445    0.000021456   -0.000527179
      9        1           0.000035194    0.000049857    0.000071430
     10        8          -0.000145640   -0.000158238    0.000337345
     11        1           0.000056394    0.000870023    0.000691829
 -------------------------------------------------------------------
 Cartesian Forces:  Max     0.000870023 RMS     0.000306355
 IRC-IRC-IRC-IRC-IRC-IRC-IRC-IRC-IRC-IRC-IRC-IRC-IRC-IRC-IRC-IRC-IRC-IRC
 Pt 17 Step number   1 out of a maximum of  20
 Modified Bulirsch-Stoer Extrapolation Cycles:
    EPS =    0.000010000000000
      PEZero:  N= 2 I= 1 D=  5.43D-04 Err=  4.79D-06
 Maximum DWI energy   std dev =  0.000000053 at pt    34
 Maximum DWI gradient std dev =  0.012380548 at pt    36
 CORRECTOR INTEGRATION CONVERGENCE:
   Recorrection delta-x convergence threshold:    0.010000
   Delta-x Convergence Met
 Point Number:  17          Path Number:   1
   CHANGE IN THE REACTION COORDINATE =    0.10426
   NET REACTION COORDINATE UP TO THIS POINT =    1.77106
  # OF POINTS ALONG THE PATH =  17
  # OF STEPS =   1

 Calculating another point on the path.
 IRC-IRC-IRC-IRC-IRC-IRC-IRC-IRC-IRC-IRC-IRC-IRC-IRC-IRC-IRC-IRC-IRC-IRC
                          Input orientation:                          
 ---------------------------------------------------------------------
 Center     Atomic      Atomic             Coordinates (Angstroms)
 Number     Number       Type             X           Y           Z
 ---------------------------------------------------------------------
      1          7           0        1.842292   -0.257318    0.025272
      2          1           0        2.176072   -0.180764    0.983424
      3          1           0        2.640690   -0.103573   -0.584100
      4          6           0        0.761837    0.703255   -0.236849
      5          1           0        0.798452    1.612563    0.378154
      6          1           0        0.806562    1.026080   -1.282545
      7          6           0       -0.616369    0.051882   -0.027902
      8          8           0       -0.565342   -1.282922    0.102713
      9          1           0        0.396325   -1.508908    0.036830
     10          8           0       -1.641546    0.689056   -0.006937
     11          1           0        0.877297    3.163657    1.749404
 ---------------------------------------------------------------------
                    Distance matrix (angstroms):
                    1          2          3          4          5
     1  N    0.000000
     2  H    1.017509   0.000000
     3  H    1.016076   1.636753   0.000000
     4  C    1.469282   2.066547   2.074040   0.000000
     5  H    2.170387   2.340985   2.695347   1.098367   0.000000
     6  H    2.104811   2.909750   2.264501   1.095306   1.761235
     7  C    2.478597   2.979032   3.307862   1.538635   2.145302
     8  O    2.618122   3.083141   3.484424   2.412801   3.212419
     9  H    1.912441   2.414023   2.719870   2.258798   3.165721
    10  O    3.610234   4.038764   4.393054   2.414397   2.637186
    11  H    3.950559   3.668609   4.385155   3.164192   2.071819
                    6          7          8          9         10
     6  H    0.000000
     7  C    2.132586   0.000000
     8  O    3.022011   1.342150   0.000000
     9  H    2.887077   1.861668   0.990058   0.000000
    10  O    2.781006   1.207236   2.249208   2.997646   0.000000
    11  H    3.710384   3.882396   4.956295   4.999711   3.943723
                   11
    11  H    0.000000
 Symmetry turned off by external request.
 Stoichiometry    C2H6NO2(2)
 Framework group  C1[X(C2H6NO2)]
 Deg. of freedom    27
 Full point group                 C1      NOp   1
 Rotational constants (GHZ):           7.9209355           3.9315999           2.8356354
 Standard basis: 6-31G(d) (6D, 7F)
    87 basis functions,   164 primitive gaussians,    87 cartesian basis functions
    21 alpha electrons       20 beta electrons
       nuclear repulsion energy       185.5404326325 Hartrees.
 NAtoms=   11 NActive=   11 NUniq=   11 SFac= 1.00D+00 NAtFMM=   60 NAOKFM=F Big=F
 Integral buffers will be    131072 words long.
 Raffenetti 2 integral format.
 Two-electron integral symmetry is turned off.
 One-electron integrals computed using PRISM.
 NBasis=    87 RedAO= T EigKep=  3.67D-03  NBF=    87
 NBsUse=    87 1.00D-06 EigRej= -1.00D+00 NBFU=    87
 Initial guess from the checkpoint file:  "glycine_plus_H_scan_TS_irc.chk"
 B after Tr=     0.000163    0.000740    0.000395
         Rot=    1.000000    0.000066   -0.000044   -0.000020 Ang=   0.01 deg.
 Initial guess <Sx>= 0.0000 <Sy>= 0.0000 <Sz>= 0.5000 <S**2>= 0.7504 S= 0.5002
 ExpMin= 1.61D-01 ExpMax= 5.48D+03 ExpMxC= 8.25D+02 IAcc=3 IRadAn=         5 AccDes= 0.00D+00
 Harris functional with IExCor=  402 and IRadAn=       5 diagonalized for initial guess.
 HarFok:  IExCor=  402 AccDes= 0.00D+00 IRadAn=         5 IDoV= 1 UseB2=F ITyADJ=14
 ICtDFT=  3500011 ScaDFX=  1.000000  1.000000  1.000000  1.000000
 FoFCou: FMM=F IPFlag=           0 FMFlag=      100000 FMFlg1=           0
         NFxFlg=           0 DoJE=T BraDBF=F KetDBF=T FulRan=T
         wScrn=  0.000000 ICntrl=       500 IOpCl=  0 I1Cent=   200000004 NGrid=           0
         NMat0=    1 NMatS0=      1 NMatT0=    0 NMatD0=    1 NMtDS0=    0 NMtDT0=    0
 Symmetry not used in FoFCou.
 Keep R1 and R2 ints in memory in canonical form, NReq=18299015.
 Requested convergence on RMS density matrix=1.00D-08 within 128 cycles.
 Requested convergence on MAX density matrix=1.00D-06.
 Requested convergence on             energy=1.00D-06.
 No special actions if energy rises.
 Integral accuracy reduced to 1.0D-05 until final iterations.
 Initial convergence to 1.0D-05 achieved.  Increase integral accuracy.
 SCF Done:  E(UB3LYP) =  -284.922671487     A.U. after   11 cycles
            NFock= 11  Conv=0.69D-08     -V/T= 2.0088
 <Sx>= 0.0000 <Sy>= 0.0000 <Sz>= 0.5000 <S**2>= 0.7503 S= 0.5002
 <L.S>=  0.00000000000    
 Annihilation of the first spin contaminant:
 S**2 before annihilation     0.7503,   after     0.7500
 DoSCS=F DFT=T ScalE2(SS,OS)=  1.000000  1.000000
 Range of M.O.s used for correlation:     1    87
 NBasis=    87 NAE=    21 NBE=    20 NFC=     0 NFV=     0
 NROrb=     87 NOA=    21 NOB=    20 NVA=    66 NVB=    67
 Symmetrizing basis deriv contribution to polar:
 IMax=3 JMax=2 DiffMx= 0.00D+00
 G2DrvN: will do    12 centers at a time, making    1 passes.
 Calling FoFCou, ICntrl=  3107 FMM=F I1Cent=   0 AccDes= 0.00D+00.
 End of G2Drv F.D. properties file   721 does not exist.
 End of G2Drv F.D. properties file   722 does not exist.
 End of G2Drv F.D. properties file   788 does not exist.
          IDoAtm=11111111111
          Differentiating once with respect to nuclear coordinates.
 Keep R1 and R2 ints in memory in canonical form, NReq=18295893.
          There are    36 degrees of freedom in the 1st order CPHF.  IDoFFX=6 NUNeed=     0.
     30 vectors produced by pass  0 Test12= 7.57D-15 2.78D-09 XBig12= 2.59D-01 1.04D-01.
 AX will form    30 AO Fock derivatives at one time.
     30 vectors produced by pass  1 Test12= 7.57D-15 2.78D-09 XBig12= 2.55D-02 3.56D-02.
     30 vectors produced by pass  2 Test12= 7.57D-15 2.78D-09 XBig12= 1.65D-04 1.90D-03.
     30 vectors produced by pass  3 Test12= 7.57D-15 2.78D-09 XBig12= 7.73D-07 1.37D-04.
     30 vectors produced by pass  4 Test12= 7.57D-15 2.78D-09 XBig12= 2.83D-09 6.89D-06.
     28 vectors produced by pass  5 Test12= 7.57D-15 2.78D-09 XBig12= 7.63D-12 3.68D-07.
      9 vectors produced by pass  6 Test12= 7.57D-15 2.78D-09 XBig12= 2.88D-14 2.13D-08.
 InvSVY:  IOpt=1 It=  1 EMax= 1.89D-15
 Solved reduced A of dimension   187 with    30 vectors.
 End of Minotr F.D. properties file   721 does not exist.
 End of Minotr F.D. properties file   722 does not exist.
 End of Minotr F.D. properties file   788 does not exist.
 Calling FoFJK, ICntrl=    100127 FMM=F ISym2X=0 I1Cent= 0 IOpClX= 1 NMat=1 NMatS=1 NMatT=0.
 -------------------------------------------------------------------
 Center     Atomic                   Forces (Hartrees/Bohr)
 Number     Number              X              Y              Z
 -------------------------------------------------------------------
      1        7          -0.000189898   -0.000310422    0.000441810
      2        1           0.000089409    0.000142035   -0.000080529
      3        1          -0.000131070   -0.000219416   -0.000050245
      4        6           0.000015398   -0.000157250   -0.000561032
      5        1           0.000026009    0.000038584   -0.000107696
      6        1           0.000002554   -0.000098580   -0.000065075
      7        6          -0.000032212   -0.000020338   -0.000068248
      8        8           0.000245029   -0.000002237   -0.000408667
      9        1           0.000022224    0.000035115    0.000055125
     10        8          -0.000094847   -0.000116741    0.000280595
     11        1           0.000047402    0.000709251    0.000563964
 -------------------------------------------------------------------
 Cartesian Forces:  Max     0.000709251 RMS     0.000243720
 IRC-IRC-IRC-IRC-IRC-IRC-IRC-IRC-IRC-IRC-IRC-IRC-IRC-IRC-IRC-IRC-IRC-IRC
 Pt 18 Step number   1 out of a maximum of  20
 Modified Bulirsch-Stoer Extrapolation Cycles:
    EPS =    0.000010000000000
      PEZero:  N= 2 I= 1 D=  5.43D-04 Err=  8.88D-06
 Maximum DWI energy   std dev =  0.000000056 at pt    34
 Maximum DWI gradient std dev =  0.014160069 at pt    36
 CORRECTOR INTEGRATION CONVERGENCE:
   Recorrection delta-x convergence threshold:    0.010000
   Delta-x Convergence Met
 Point Number:  18          Path Number:   1
   CHANGE IN THE REACTION COORDINATE =    0.10426
   NET REACTION COORDINATE UP TO THIS POINT =    1.87532
  # OF POINTS ALONG THE PATH =  18
  # OF STEPS =   1

 Calculating another point on the path.
 IRC-IRC-IRC-IRC-IRC-IRC-IRC-IRC-IRC-IRC-IRC-IRC-IRC-IRC-IRC-IRC-IRC-IRC
                          Input orientation:                          
 ---------------------------------------------------------------------
 Center     Atomic      Atomic             Coordinates (Angstroms)
 Number     Number       Type             X           Y           Z
 ---------------------------------------------------------------------
      1          7           0        1.841386   -0.258537    0.026913
      2          1           0        2.181215   -0.173051    0.982102
      3          1           0        2.636463   -0.114480   -0.589058
      4          6           0        0.761900    0.702589   -0.239338
      5          1           0        0.799697    1.613978    0.371867
      6          1           0        0.806750    1.020728   -1.286485
      7          6           0       -0.616491    0.051730   -0.028254
      8          8           0       -0.564635   -1.282969    0.101360
      9          1           0        0.397927   -1.507251    0.039644
     10          8           0       -1.641831    0.688683   -0.005969
     11          1           0        0.879944    3.202474    1.780245
 ---------------------------------------------------------------------
                    Distance matrix (angstroms):
                    1          2          3          4          5
     1  N    0.000000
     2  H    1.017437   0.000000
     3  H    1.016032   1.636834   0.000000
     4  C    1.469674   2.067152   2.074582   0.000000
     5  H    2.170350   2.339755   2.699010   1.098012   0.000000
     6  H    2.105232   2.908736   2.263393   1.095326   1.761285
     7  C    2.477997   2.983036   3.305124   1.538876   2.146230
     8  O    2.616092   3.089873   3.476935   2.412097   3.213546
     9  H    1.908670   2.418353   2.710373   2.256923   3.164468
    10  O    3.609862   4.041602   4.391909   2.415073   2.638179
    11  H    3.997142   3.704661   4.438597   3.215910   2.124451
                    6          7          8          9         10
     6  H    0.000000
     7  C    2.132538   0.000000
     8  O    3.018912   1.341980   0.000000
     9  H    2.883822   1.861203   0.990271   0.000000
    10  O    2.783078   1.207280   2.249284   2.997468   0.000000
    11  H    3.764334   3.929017   5.002465   5.044159   3.983599
                   11
    11  H    0.000000
 Symmetry turned off by external request.
 Stoichiometry    C2H6NO2(2)
 Framework group  C1[X(C2H6NO2)]
 Deg. of freedom    27
 Full point group                 C1      NOp   1
 Rotational constants (GHZ):           7.8769776           3.9286935           2.8324839
 Standard basis: 6-31G(d) (6D, 7F)
    87 basis functions,   164 primitive gaussians,    87 cartesian basis functions
    21 alpha electrons       20 beta electrons
       nuclear repulsion energy       185.4823630274 Hartrees.
 NAtoms=   11 NActive=   11 NUniq=   11 SFac= 1.00D+00 NAtFMM=   60 NAOKFM=F Big=F
 Integral buffers will be    131072 words long.
 Raffenetti 2 integral format.
 Two-electron integral symmetry is turned off.
 One-electron integrals computed using PRISM.
 NBasis=    87 RedAO= T EigKep=  3.67D-03  NBF=    87
 NBsUse=    87 1.00D-06 EigRej= -1.00D+00 NBFU=    87
 Initial guess from the checkpoint file:  "glycine_plus_H_scan_TS_irc.chk"
 B after Tr=     0.000153    0.000752    0.000414
         Rot=    1.000000    0.000054   -0.000035   -0.000022 Ang=   0.01 deg.
 Initial guess <Sx>= 0.0000 <Sy>= 0.0000 <Sz>= 0.5000 <S**2>= 0.7503 S= 0.5002
 ExpMin= 1.61D-01 ExpMax= 5.48D+03 ExpMxC= 8.25D+02 IAcc=3 IRadAn=         5 AccDes= 0.00D+00
 Harris functional with IExCor=  402 and IRadAn=       5 diagonalized for initial guess.
 HarFok:  IExCor=  402 AccDes= 0.00D+00 IRadAn=         5 IDoV= 1 UseB2=F ITyADJ=14
 ICtDFT=  3500011 ScaDFX=  1.000000  1.000000  1.000000  1.000000
 FoFCou: FMM=F IPFlag=           0 FMFlag=      100000 FMFlg1=           0
         NFxFlg=           0 DoJE=T BraDBF=F KetDBF=T FulRan=T
         wScrn=  0.000000 ICntrl=       500 IOpCl=  0 I1Cent=   200000004 NGrid=           0
         NMat0=    1 NMatS0=      1 NMatT0=    0 NMatD0=    1 NMtDS0=    0 NMtDT0=    0
 Symmetry not used in FoFCou.
 Keep R1 and R2 ints in memory in canonical form, NReq=18299015.
 Requested convergence on RMS density matrix=1.00D-08 within 128 cycles.
 Requested convergence on MAX density matrix=1.00D-06.
 Requested convergence on             energy=1.00D-06.
 No special actions if energy rises.
 Integral accuracy reduced to 1.0D-05 until final iterations.
 Initial convergence to 1.0D-05 achieved.  Increase integral accuracy.
 SCF Done:  E(UB3LYP) =  -284.922765045     A.U. after   11 cycles
            NFock= 11  Conv=0.59D-08     -V/T= 2.0088
 <Sx>= 0.0000 <Sy>= 0.0000 <Sz>= 0.5000 <S**2>= 0.7503 S= 0.5001
 <L.S>=  0.00000000000    
 Annihilation of the first spin contaminant:
 S**2 before annihilation     0.7503,   after     0.7500
 DoSCS=F DFT=T ScalE2(SS,OS)=  1.000000  1.000000
 Range of M.O.s used for correlation:     1    87
 NBasis=    87 NAE=    21 NBE=    20 NFC=     0 NFV=     0
 NROrb=     87 NOA=    21 NOB=    20 NVA=    66 NVB=    67
 Symmetrizing basis deriv contribution to polar:
 IMax=3 JMax=2 DiffMx= 0.00D+00
 G2DrvN: will do    12 centers at a time, making    1 passes.
 Calling FoFCou, ICntrl=  3107 FMM=F I1Cent=   0 AccDes= 0.00D+00.
 End of G2Drv F.D. properties file   721 does not exist.
 End of G2Drv F.D. properties file   722 does not exist.
 End of G2Drv F.D. properties file   788 does not exist.
          IDoAtm=11111111111
          Differentiating once with respect to nuclear coordinates.
 Keep R1 and R2 ints in memory in canonical form, NReq=18295893.
          There are    36 degrees of freedom in the 1st order CPHF.  IDoFFX=6 NUNeed=     0.
     30 vectors produced by pass  0 Test12= 7.57D-15 2.78D-09 XBig12= 2.59D-01 1.05D-01.
 AX will form    30 AO Fock derivatives at one time.
     30 vectors produced by pass  1 Test12= 7.57D-15 2.78D-09 XBig12= 2.56D-02 3.58D-02.
     30 vectors produced by pass  2 Test12= 7.57D-15 2.78D-09 XBig12= 1.65D-04 1.86D-03.
     30 vectors produced by pass  3 Test12= 7.57D-15 2.78D-09 XBig12= 7.43D-07 1.34D-04.
     30 vectors produced by pass  4 Test12= 7.57D-15 2.78D-09 XBig12= 2.70D-09 6.76D-06.
     28 vectors produced by pass  5 Test12= 7.57D-15 2.78D-09 XBig12= 6.89D-12 3.57D-07.
      7 vectors produced by pass  6 Test12= 7.57D-15 2.78D-09 XBig12= 2.87D-14 2.06D-08.
 InvSVY:  IOpt=1 It=  1 EMax= 2.00D-15
 Solved reduced A of dimension   185 with    30 vectors.
 End of Minotr F.D. properties file   721 does not exist.
 End of Minotr F.D. properties file   722 does not exist.
 End of Minotr F.D. properties file   788 does not exist.
 Calling FoFJK, ICntrl=    100127 FMM=F ISym2X=0 I1Cent= 0 IOpClX= 1 NMat=1 NMatS=1 NMatT=0.
 -------------------------------------------------------------------
 Center     Atomic                   Forces (Hartrees/Bohr)
 Number     Number              X              Y              Z
 -------------------------------------------------------------------
      1        7          -0.000117718   -0.000209587    0.000324107
      2        1           0.000059728    0.000101431   -0.000066282
      3        1          -0.000098765   -0.000156951   -0.000023643
      4        6           0.000010836   -0.000143796   -0.000448998
      5        1           0.000017304    0.000027395   -0.000083791
      6        1           0.000002040   -0.000075903   -0.000049399
      7        6          -0.000022906   -0.000026589   -0.000062233
      8        8           0.000149796   -0.000022836   -0.000299010
      9        1           0.000011516    0.000021921    0.000039309
     10        8          -0.000051259   -0.000081678    0.000220301
     11        1           0.000039427    0.000566591    0.000449639
 -------------------------------------------------------------------
 Cartesian Forces:  Max     0.000566591 RMS     0.000187238
 IRC-IRC-IRC-IRC-IRC-IRC-IRC-IRC-IRC-IRC-IRC-IRC-IRC-IRC-IRC-IRC-IRC-IRC
 Pt 19 Step number   1 out of a maximum of  20
 Modified Bulirsch-Stoer Extrapolation Cycles:
    EPS =    0.000010000000000
      PEZero:  N= 2 I= 1 D=  5.43D-04 Err=  1.44D-05
      PEZero:  N= 3 I= 2 D=  5.43D-04 Err=  9.56D-06
      PEZero:  N= 3 I= 1 D=  1.09D-03 Err=  1.82D-08
 Maximum DWI energy   std dev =  0.000000058 at pt    68
 Maximum DWI gradient std dev =  0.015507085 at pt    36
 CORRECTOR INTEGRATION CONVERGENCE:
   Recorrection delta-x convergence threshold:    0.010000
   Delta-x Convergence Met
 Point Number:  19          Path Number:   1
   CHANGE IN THE REACTION COORDINATE =    0.10425
   NET REACTION COORDINATE UP TO THIS POINT =    1.97957
  # OF POINTS ALONG THE PATH =  19
  # OF STEPS =   1

 Calculating another point on the path.
 IRC-IRC-IRC-IRC-IRC-IRC-IRC-IRC-IRC-IRC-IRC-IRC-IRC-IRC-IRC-IRC-IRC-IRC
                          Input orientation:                          
 ---------------------------------------------------------------------
 Center     Atomic      Atomic             Coordinates (Angstroms)
 Number     Number       Type             X           Y           Z
 ---------------------------------------------------------------------
      1          7           0        1.840635   -0.259591    0.028396
      2          1           0        2.185532   -0.166159    0.980949
      3          1           0        2.632874   -0.124041   -0.593066
      4          6           0        0.761954    0.701815   -0.241855
      5          1           0        0.800711    1.615262    0.365679
      6          1           0        0.806924    1.015463   -1.290370
      7          6           0       -0.616593    0.051502   -0.028649
      8          8           0       -0.564144   -1.283119    0.100128
      9          1           0        0.399139   -1.506043    0.042090
     10          8           0       -1.642004    0.688357   -0.005019
     11          1           0        0.882771    3.242044    1.811578
 ---------------------------------------------------------------------
                    Distance matrix (angstroms):
                    1          2          3          4          5
     1  N    0.000000
     2  H    1.017369   0.000000
     3  H    1.015987   1.636891   0.000000
     4  C    1.469997   2.067657   2.075025   0.000000
     5  H    2.170317   2.338748   2.702071   1.097718   0.000000
     6  H    2.105580   2.907865   2.262476   1.095345   1.761334
     7  C    2.477500   2.986398   3.302789   1.539076   2.146996
     8  O    2.614520   3.095830   3.470576   2.411524   3.214647
     9  H    1.905713   2.422385   2.702392   2.255415   3.163623
    10  O    3.609502   4.043806   4.390942   2.415633   2.638831
    11  H    4.044588   3.742055   4.491737   3.268631   2.178021
                    6          7          8          9         10
     6  H    0.000000
     7  C    2.132501   0.000000
     8  O    3.016088   1.341845   0.000000
     9  H    2.880925   1.860823   0.990443   0.000000
    10  O    2.785027   1.207315   2.249346   2.997311   0.000000
    11  H    3.819096   3.976693   5.049725   5.090120   4.024405
                   11
    11  H    0.000000
 Symmetry turned off by external request.
 Stoichiometry    C2H6NO2(2)
 Framework group  C1[X(C2H6NO2)]
 Deg. of freedom    27
 Full point group                 C1      NOp   1
 Rotational constants (GHZ):           7.8314849           3.9256025           2.8290503
 Standard basis: 6-31G(d) (6D, 7F)
    87 basis functions,   164 primitive gaussians,    87 cartesian basis functions
    21 alpha electrons       20 beta electrons
       nuclear repulsion energy       185.4225479631 Hartrees.
 NAtoms=   11 NActive=   11 NUniq=   11 SFac= 1.00D+00 NAtFMM=   60 NAOKFM=F Big=F
 Integral buffers will be    131072 words long.
 Raffenetti 2 integral format.
 Two-electron integral symmetry is turned off.
 One-electron integrals computed using PRISM.
 NBasis=    87 RedAO= T EigKep=  3.67D-03  NBF=    87
 NBsUse=    87 1.00D-06 EigRej= -1.00D+00 NBFU=    87
 Initial guess from the checkpoint file:  "glycine_plus_H_scan_TS_irc.chk"
 B after Tr=     0.000139    0.000770    0.000439
         Rot=    1.000000    0.000038   -0.000022   -0.000024 Ang=   0.01 deg.
 Initial guess <Sx>= 0.0000 <Sy>= 0.0000 <Sz>= 0.5000 <S**2>= 0.7503 S= 0.5001
 ExpMin= 1.61D-01 ExpMax= 5.48D+03 ExpMxC= 8.25D+02 IAcc=3 IRadAn=         5 AccDes= 0.00D+00
 Harris functional with IExCor=  402 and IRadAn=       5 diagonalized for initial guess.
 HarFok:  IExCor=  402 AccDes= 0.00D+00 IRadAn=         5 IDoV= 1 UseB2=F ITyADJ=14
 ICtDFT=  3500011 ScaDFX=  1.000000  1.000000  1.000000  1.000000
 FoFCou: FMM=F IPFlag=           0 FMFlag=      100000 FMFlg1=           0
         NFxFlg=           0 DoJE=T BraDBF=F KetDBF=T FulRan=T
         wScrn=  0.000000 ICntrl=       500 IOpCl=  0 I1Cent=   200000004 NGrid=           0
         NMat0=    1 NMatS0=      1 NMatT0=    0 NMatD0=    1 NMtDS0=    0 NMtDT0=    0
 Symmetry not used in FoFCou.
 Keep R1 and R2 ints in memory in canonical form, NReq=18299015.
 Requested convergence on RMS density matrix=1.00D-08 within 128 cycles.
 Requested convergence on MAX density matrix=1.00D-06.
 Requested convergence on             energy=1.00D-06.
 No special actions if energy rises.
 Integral accuracy reduced to 1.0D-05 until final iterations.
 Initial convergence to 1.0D-05 achieved.  Increase integral accuracy.
 SCF Done:  E(UB3LYP) =  -284.922837502     A.U. after   11 cycles
            NFock= 11  Conv=0.49D-08     -V/T= 2.0088
 <Sx>= 0.0000 <Sy>= 0.0000 <Sz>= 0.5000 <S**2>= 0.7502 S= 0.5001
 <L.S>=  0.00000000000    
 Annihilation of the first spin contaminant:
 S**2 before annihilation     0.7502,   after     0.7500
 DoSCS=F DFT=T ScalE2(SS,OS)=  1.000000  1.000000
 Range of M.O.s used for correlation:     1    87
 NBasis=    87 NAE=    21 NBE=    20 NFC=     0 NFV=     0
 NROrb=     87 NOA=    21 NOB=    20 NVA=    66 NVB=    67
 Symmetrizing basis deriv contribution to polar:
 IMax=3 JMax=2 DiffMx= 0.00D+00
 G2DrvN: will do    12 centers at a time, making    1 passes.
 Calling FoFCou, ICntrl=  3107 FMM=F I1Cent=   0 AccDes= 0.00D+00.
 End of G2Drv F.D. properties file   721 does not exist.
 End of G2Drv F.D. properties file   722 does not exist.
 End of G2Drv F.D. properties file   788 does not exist.
          IDoAtm=11111111111
          Differentiating once with respect to nuclear coordinates.
 Keep R1 and R2 ints in memory in canonical form, NReq=18295893.
          There are    36 degrees of freedom in the 1st order CPHF.  IDoFFX=6 NUNeed=     0.
     30 vectors produced by pass  0 Test12= 7.57D-15 2.78D-09 XBig12= 2.59D-01 1.05D-01.
 AX will form    30 AO Fock derivatives at one time.
     30 vectors produced by pass  1 Test12= 7.57D-15 2.78D-09 XBig12= 2.56D-02 3.60D-02.
     30 vectors produced by pass  2 Test12= 7.57D-15 2.78D-09 XBig12= 1.65D-04 1.82D-03.
     30 vectors produced by pass  3 Test12= 7.57D-15 2.78D-09 XBig12= 7.17D-07 1.31D-04.
     30 vectors produced by pass  4 Test12= 7.57D-15 2.78D-09 XBig12= 2.57D-09 6.59D-06.
     28 vectors produced by pass  5 Test12= 7.57D-15 2.78D-09 XBig12= 6.21D-12 3.44D-07.
      7 vectors produced by pass  6 Test12= 7.57D-15 2.78D-09 XBig12= 2.69D-14 2.00D-08.
 InvSVY:  IOpt=1 It=  1 EMax= 1.78D-15
 Solved reduced A of dimension   185 with    30 vectors.
 End of Minotr F.D. properties file   721 does not exist.
 End of Minotr F.D. properties file   722 does not exist.
 End of Minotr F.D. properties file   788 does not exist.
 Calling FoFJK, ICntrl=    100127 FMM=F ISym2X=0 I1Cent= 0 IOpClX= 1 NMat=1 NMatS=1 NMatT=0.
 -------------------------------------------------------------------
 Center     Atomic                   Forces (Hartrees/Bohr)
 Number     Number              X              Y              Z
 -------------------------------------------------------------------
      1        7          -0.000064890   -0.000132179    0.000216557
      2        1           0.000034220    0.000065558   -0.000048132
      3        1          -0.000065749   -0.000101298   -0.000006003
      4        6           0.000007128   -0.000125852   -0.000344684
      5        1           0.000010463    0.000018955   -0.000062611
      6        1           0.000001280   -0.000056760   -0.000035661
      7        6          -0.000014495   -0.000029761   -0.000051639
      8        8           0.000073663   -0.000036856   -0.000202561
      9        1           0.000003851    0.000011157    0.000024879
     10        8          -0.000017826   -0.000053844    0.000161746
     11        1           0.000032355    0.000440881    0.000348108
 -------------------------------------------------------------------
 Cartesian Forces:  Max     0.000440881 RMS     0.000138486
 IRC-IRC-IRC-IRC-IRC-IRC-IRC-IRC-IRC-IRC-IRC-IRC-IRC-IRC-IRC-IRC-IRC-IRC
 Pt 20 Step number   1 out of a maximum of  20
 Modified Bulirsch-Stoer Extrapolation Cycles:
    EPS =    0.000010000000000
      PEZero:  N= 2 I= 1 D=  5.43D-04 Err=  1.99D-05
      PEZero:  N= 3 I= 2 D=  5.43D-04 Err=  1.33D-05
      PEZero:  N= 3 I= 1 D=  1.09D-03 Err=  3.56D-08
 Maximum DWI energy   std dev =  0.000000056 at pt    68
 Maximum DWI gradient std dev =  0.015700705 at pt    47
 CORRECTOR INTEGRATION CONVERGENCE:
   Recorrection delta-x convergence threshold:    0.010000
   Delta-x Convergence Met
 Point Number:  20          Path Number:   1
   CHANGE IN THE REACTION COORDINATE =    0.10424
   NET REACTION COORDINATE UP TO THIS POINT =    2.08381
  # OF POINTS ALONG THE PATH =  20
  # OF STEPS =   1

 Calculating another point on the path.
 IRC-IRC-IRC-IRC-IRC-IRC-IRC-IRC-IRC-IRC-IRC-IRC-IRC-IRC-IRC-IRC-IRC-IRC
                          Input orientation:                          
 ---------------------------------------------------------------------
 Center     Atomic      Atomic             Coordinates (Angstroms)
 Number     Number       Type             X           Y           Z
 ---------------------------------------------------------------------
      1          7           0        1.840062   -0.260479    0.029639
      2          1           0        2.188646   -0.160497    0.980120
      3          1           0        2.630208   -0.131721   -0.595852
      4          6           0        0.761994    0.700940   -0.244363
      5          1           0        0.801473    1.616415    0.359635
      6          1           0        0.807059    1.010297   -1.294168
      7          6           0       -0.616665    0.051191   -0.029073
      8          8           0       -0.563897   -1.283386    0.099063
      9          1           0        0.399902   -1.505371    0.043977
     10          8           0       -1.642052    0.688080   -0.004118
     11          1           0        0.885850    3.282524    1.843389
 ---------------------------------------------------------------------
                    Distance matrix (angstroms):
                    1          2          3          4          5
     1  N    0.000000
     2  H    1.017311   0.000000
     3  H    1.015947   1.636916   0.000000
     4  C    1.470249   2.068034   2.075354   0.000000
     5  H    2.170322   2.338090   2.704295   1.097482   0.000000
     6  H    2.105809   2.907220   2.261797   1.095365   1.761385
     7  C    2.477114   2.988822   3.301043   1.539229   2.147589
     8  O    2.613460   3.100586   3.465768   2.411116   3.215740
     9  H    1.903686   2.425831   2.696398   2.254342   3.163297
    10  O    3.609158   4.045127   4.390265   2.416055   2.639116
    11  H    4.093053   3.781125   4.544200   3.322443   2.232613
                    6          7          8          9         10
     6  H    0.000000
     7  C    2.132450   0.000000
     8  O    3.013569   1.341752   0.000000
     9  H    2.878367   1.860545   0.990565   0.000000
    10  O    2.786789   1.207339   2.249388   2.997184   0.000000
    11  H    3.874724   4.025566   5.098233   5.137895   4.066289
                   11
    11  H    0.000000
 Symmetry turned off by external request.
 Stoichiometry    C2H6NO2(2)
 Framework group  C1[X(C2H6NO2)]
 Deg. of freedom    27
 Full point group                 C1      NOp   1
 Rotational constants (GHZ):           7.7842753           3.9223284           2.8252970
 Standard basis: 6-31G(d) (6D, 7F)
    87 basis functions,   164 primitive gaussians,    87 cartesian basis functions
    21 alpha electrons       20 beta electrons
       nuclear repulsion energy       185.3605583896 Hartrees.
 NAtoms=   11 NActive=   11 NUniq=   11 SFac= 1.00D+00 NAtFMM=   60 NAOKFM=F Big=F
 Integral buffers will be    131072 words long.
 Raffenetti 2 integral format.
 Two-electron integral symmetry is turned off.
 One-electron integrals computed using PRISM.
 NBasis=    87 RedAO= T EigKep=  3.67D-03  NBF=    87
 NBsUse=    87 1.00D-06 EigRej= -1.00D+00 NBFU=    87
 Initial guess from the checkpoint file:  "glycine_plus_H_scan_TS_irc.chk"
 B after Tr=     0.000123    0.000793    0.000467
         Rot=    1.000000    0.000018   -0.000004   -0.000027 Ang=   0.00 deg.
 Initial guess <Sx>= 0.0000 <Sy>= 0.0000 <Sz>= 0.5000 <S**2>= 0.7502 S= 0.5001
 ExpMin= 1.61D-01 ExpMax= 5.48D+03 ExpMxC= 8.25D+02 IAcc=3 IRadAn=         5 AccDes= 0.00D+00
 Harris functional with IExCor=  402 and IRadAn=       5 diagonalized for initial guess.
 HarFok:  IExCor=  402 AccDes= 0.00D+00 IRadAn=         5 IDoV= 1 UseB2=F ITyADJ=14
 ICtDFT=  3500011 ScaDFX=  1.000000  1.000000  1.000000  1.000000
 FoFCou: FMM=F IPFlag=           0 FMFlag=      100000 FMFlg1=           0
         NFxFlg=           0 DoJE=T BraDBF=F KetDBF=T FulRan=T
         wScrn=  0.000000 ICntrl=       500 IOpCl=  0 I1Cent=   200000004 NGrid=           0
         NMat0=    1 NMatS0=      1 NMatT0=    0 NMatD0=    1 NMtDS0=    0 NMtDT0=    0
 Symmetry not used in FoFCou.
 Keep R1 and R2 ints in memory in canonical form, NReq=18299015.
 Requested convergence on RMS density matrix=1.00D-08 within 128 cycles.
 Requested convergence on MAX density matrix=1.00D-06.
 Requested convergence on             energy=1.00D-06.
 No special actions if energy rises.
 Integral accuracy reduced to 1.0D-05 until final iterations.
 Initial convergence to 1.0D-05 achieved.  Increase integral accuracy.
 SCF Done:  E(UB3LYP) =  -284.922891766     A.U. after   10 cycles
            NFock= 10  Conv=0.69D-08     -V/T= 2.0088
 <Sx>= 0.0000 <Sy>= 0.0000 <Sz>= 0.5000 <S**2>= 0.7502 S= 0.5001
 <L.S>=  0.00000000000    
 Annihilation of the first spin contaminant:
 S**2 before annihilation     0.7502,   after     0.7500
 DoSCS=F DFT=T ScalE2(SS,OS)=  1.000000  1.000000
 Range of M.O.s used for correlation:     1    87
 NBasis=    87 NAE=    21 NBE=    20 NFC=     0 NFV=     0
 NROrb=     87 NOA=    21 NOB=    20 NVA=    66 NVB=    67
 Symmetrizing basis deriv contribution to polar:
 IMax=3 JMax=2 DiffMx= 0.00D+00
 G2DrvN: will do    12 centers at a time, making    1 passes.
 Calling FoFCou, ICntrl=  3107 FMM=F I1Cent=   0 AccDes= 0.00D+00.
 End of G2Drv F.D. properties file   721 does not exist.
 End of G2Drv F.D. properties file   722 does not exist.
 End of G2Drv F.D. properties file   788 does not exist.
          IDoAtm=11111111111
          Differentiating once with respect to nuclear coordinates.
 Keep R1 and R2 ints in memory in canonical form, NReq=18295893.
          There are    36 degrees of freedom in the 1st order CPHF.  IDoFFX=6 NUNeed=     0.
     30 vectors produced by pass  0 Test12= 7.57D-15 2.78D-09 XBig12= 2.59D-01 1.05D-01.
 AX will form    30 AO Fock derivatives at one time.
     30 vectors produced by pass  1 Test12= 7.57D-15 2.78D-09 XBig12= 2.56D-02 3.62D-02.
     30 vectors produced by pass  2 Test12= 7.57D-15 2.78D-09 XBig12= 1.65D-04 1.81D-03.
     30 vectors produced by pass  3 Test12= 7.57D-15 2.78D-09 XBig12= 6.92D-07 1.27D-04.
     30 vectors produced by pass  4 Test12= 7.57D-15 2.78D-09 XBig12= 2.44D-09 6.41D-06.
     28 vectors produced by pass  5 Test12= 7.57D-15 2.78D-09 XBig12= 5.56D-12 3.31D-07.
      7 vectors produced by pass  6 Test12= 7.57D-15 2.78D-09 XBig12= 2.52D-14 1.89D-08.
 InvSVY:  IOpt=1 It=  1 EMax= 1.67D-15
 Solved reduced A of dimension   185 with    30 vectors.
 End of Minotr F.D. properties file   721 does not exist.
 End of Minotr F.D. properties file   722 does not exist.
 End of Minotr F.D. properties file   788 does not exist.
 Calling FoFJK, ICntrl=    100127 FMM=F ISym2X=0 I1Cent= 0 IOpClX= 1 NMat=1 NMatS=1 NMatT=0.
 -------------------------------------------------------------------
 Center     Atomic                   Forces (Hartrees/Bohr)
 Number     Number              X              Y              Z
 -------------------------------------------------------------------
      1        7          -0.000033439   -0.000078447    0.000127193
      2        1           0.000014539    0.000036462   -0.000028277
      3        1          -0.000035453   -0.000056231    0.000002843
      4        6           0.000004486   -0.000103768   -0.000251325
      5        1           0.000005506    0.000012022   -0.000044899
      6        1           0.000000684   -0.000040657   -0.000023986
      7        6          -0.000007854   -0.000028842   -0.000039466
      8        8           0.000022320   -0.000041834   -0.000124368
      9        1          -0.000000435    0.000003518    0.000012896
     10        8           0.000003522   -0.000033775    0.000110278
     11        1           0.000026123    0.000331552    0.000259110
 -------------------------------------------------------------------
 Cartesian Forces:  Max     0.000331552 RMS     0.000098473
 IRC-IRC-IRC-IRC-IRC-IRC-IRC-IRC-IRC-IRC-IRC-IRC-IRC-IRC-IRC-IRC-IRC-IRC
 Pt 21 Step number   1 out of a maximum of  20
 Modified Bulirsch-Stoer Extrapolation Cycles:
    EPS =    0.000010000000000
      PEZero:  N= 2 I= 1 D=  5.43D-04 Err=  2.40D-05
      PEZero:  N= 3 I= 2 D=  5.43D-04 Err=  1.60D-05
      PEZero:  N= 3 I= 1 D=  1.09D-03 Err=  6.84D-08
 Maximum DWI energy   std dev =  0.000000055 at pt    45
 Maximum DWI gradient std dev =  0.013879033 at pt    35
 CORRECTOR INTEGRATION CONVERGENCE:
   Recorrection delta-x convergence threshold:    0.010000
   Delta-x Convergence Met
 Point Number:  21          Path Number:   1
   CHANGE IN THE REACTION COORDINATE =    0.10422
   NET REACTION COORDINATE UP TO THIS POINT =    2.18803
  # OF POINTS ALONG THE PATH =  21
  # OF STEPS =   1

 Calculating another point on the path.
 IRC-IRC-IRC-IRC-IRC-IRC-IRC-IRC-IRC-IRC-IRC-IRC-IRC-IRC-IRC-IRC-IRC-IRC
                          Input orientation:                          
 ---------------------------------------------------------------------
 Center     Atomic      Atomic             Coordinates (Angstroms)
 Number     Number       Type             X           Y           Z
 ---------------------------------------------------------------------
      1          7           0        1.839654   -0.261225    0.030572
      2          1           0        2.190196   -0.156474    0.979775
      3          1           0        2.628700   -0.137096   -0.597193
      4          6           0        0.762021    0.699985   -0.246816
      5          1           0        0.801981    1.617434    0.353811
      6          1           0        0.807152    1.005282   -1.297826
      7          6           0       -0.616703    0.050800   -0.029511
      8          8           0       -0.563883   -1.283768    0.098200
      9          1           0        0.400215   -1.505257    0.045121
     10          8           0       -1.641977    0.687843   -0.003293
     11          1           0        0.889276    3.323947    1.875470
 ---------------------------------------------------------------------
                    Distance matrix (angstroms):
                    1          2          3          4          5
     1  N    0.000000
     2  H    1.017271   0.000000
     3  H    1.015919   1.636915   0.000000
     4  C    1.470429   2.068267   2.075562   0.000000
     5  H    2.170393   2.337888   2.705492   1.097298   0.000000
     6  H    2.105882   2.906880   2.261405   1.095383   1.761438
     7  C    2.476824   2.990033   3.300032   1.539332   2.148009
     8  O    2.612882   3.103694   3.462804   2.410878   3.216814
     9  H    1.902580   2.428338   2.692690   2.253714   3.163528
    10  O    3.608827   4.045348   4.389980   2.416332   2.639052
    11  H    4.142503   3.822040   4.595484   3.377198   2.288067
                    6          7          8          9         10
     6  H    0.000000
     7  C    2.132375   0.000000
     8  O    3.011374   1.341704   0.000000
     9  H    2.876093   1.860378   0.990636   0.000000
    10  O    2.788336   1.207352   2.249408   2.997096   0.000000
    11  H    3.931000   4.075588   5.147951   5.187540   4.109262
                   11
    11  H    0.000000
 Symmetry turned off by external request.
 Stoichiometry    C2H6NO2(2)
 Framework group  C1[X(C2H6NO2)]
 Deg. of freedom    27
 Full point group                 C1      NOp   1
 Rotational constants (GHZ):           7.7354668           3.9189326           2.8212317
 Standard basis: 6-31G(d) (6D, 7F)
    87 basis functions,   164 primitive gaussians,    87 cartesian basis functions
    21 alpha electrons       20 beta electrons
       nuclear repulsion energy       185.2969000073 Hartrees.
 NAtoms=   11 NActive=   11 NUniq=   11 SFac= 1.00D+00 NAtFMM=   60 NAOKFM=F Big=F
 Integral buffers will be    131072 words long.
 Raffenetti 2 integral format.
 Two-electron integral symmetry is turned off.
 One-electron integrals computed using PRISM.
 NBasis=    87 RedAO= T EigKep=  3.67D-03  NBF=    87
 NBsUse=    87 1.00D-06 EigRej= -1.00D+00 NBFU=    87
 Initial guess from the checkpoint file:  "glycine_plus_H_scan_TS_irc.chk"
 B after Tr=     0.000107    0.000817    0.000497
         Rot=    1.000000   -0.000004    0.000017   -0.000029 Ang=  -0.00 deg.
 Initial guess <Sx>= 0.0000 <Sy>= 0.0000 <Sz>= 0.5000 <S**2>= 0.7502 S= 0.5001
 ExpMin= 1.61D-01 ExpMax= 5.48D+03 ExpMxC= 8.25D+02 IAcc=3 IRadAn=         5 AccDes= 0.00D+00
 Harris functional with IExCor=  402 and IRadAn=       5 diagonalized for initial guess.
 HarFok:  IExCor=  402 AccDes= 0.00D+00 IRadAn=         5 IDoV= 1 UseB2=F ITyADJ=14
 ICtDFT=  3500011 ScaDFX=  1.000000  1.000000  1.000000  1.000000
 FoFCou: FMM=F IPFlag=           0 FMFlag=      100000 FMFlg1=           0
         NFxFlg=           0 DoJE=T BraDBF=F KetDBF=T FulRan=T
         wScrn=  0.000000 ICntrl=       500 IOpCl=  0 I1Cent=   200000004 NGrid=           0
         NMat0=    1 NMatS0=      1 NMatT0=    0 NMatD0=    1 NMtDS0=    0 NMtDT0=    0
 Symmetry not used in FoFCou.
 Keep R1 and R2 ints in memory in canonical form, NReq=18299015.
 Requested convergence on RMS density matrix=1.00D-08 within 128 cycles.
 Requested convergence on MAX density matrix=1.00D-06.
 Requested convergence on             energy=1.00D-06.
 No special actions if energy rises.
 Integral accuracy reduced to 1.0D-05 until final iterations.
 Initial convergence to 1.0D-05 achieved.  Increase integral accuracy.
 SCF Done:  E(UB3LYP) =  -284.922930874     A.U. after   11 cycles
            NFock= 11  Conv=0.34D-08     -V/T= 2.0088
 <Sx>= 0.0000 <Sy>= 0.0000 <Sz>= 0.5000 <S**2>= 0.7501 S= 0.5001
 <L.S>=  0.00000000000    
 Annihilation of the first spin contaminant:
 S**2 before annihilation     0.7501,   after     0.7500
 DoSCS=F DFT=T ScalE2(SS,OS)=  1.000000  1.000000
 Range of M.O.s used for correlation:     1    87
 NBasis=    87 NAE=    21 NBE=    20 NFC=     0 NFV=     0
 NROrb=     87 NOA=    21 NOB=    20 NVA=    66 NVB=    67
 Symmetrizing basis deriv contribution to polar:
 IMax=3 JMax=2 DiffMx= 0.00D+00
 G2DrvN: will do    12 centers at a time, making    1 passes.
 Calling FoFCou, ICntrl=  3107 FMM=F I1Cent=   0 AccDes= 0.00D+00.
 End of G2Drv F.D. properties file   721 does not exist.
 End of G2Drv F.D. properties file   722 does not exist.
 End of G2Drv F.D. properties file   788 does not exist.
          IDoAtm=11111111111
          Differentiating once with respect to nuclear coordinates.
 Keep R1 and R2 ints in memory in canonical form, NReq=18295893.
          There are    36 degrees of freedom in the 1st order CPHF.  IDoFFX=6 NUNeed=     0.
     30 vectors produced by pass  0 Test12= 7.57D-15 2.78D-09 XBig12= 2.59D-01 1.05D-01.
 AX will form    30 AO Fock derivatives at one time.
     30 vectors produced by pass  1 Test12= 7.57D-15 2.78D-09 XBig12= 2.56D-02 3.63D-02.
     30 vectors produced by pass  2 Test12= 7.57D-15 2.78D-09 XBig12= 1.65D-04 1.82D-03.
     30 vectors produced by pass  3 Test12= 7.57D-15 2.78D-09 XBig12= 6.68D-07 1.23D-04.
     30 vectors produced by pass  4 Test12= 7.57D-15 2.78D-09 XBig12= 2.30D-09 6.21D-06.
     28 vectors produced by pass  5 Test12= 7.57D-15 2.78D-09 XBig12= 4.95D-12 3.18D-07.
      7 vectors produced by pass  6 Test12= 7.57D-15 2.78D-09 XBig12= 2.37D-14 1.96D-08.
 InvSVY:  IOpt=1 It=  1 EMax= 2.00D-15
 Solved reduced A of dimension   185 with    30 vectors.
 End of Minotr F.D. properties file   721 does not exist.
 End of Minotr F.D. properties file   722 does not exist.
 End of Minotr F.D. properties file   788 does not exist.
 Calling FoFJK, ICntrl=    100127 FMM=F ISym2X=0 I1Cent= 0 IOpClX= 1 NMat=1 NMatS=1 NMatT=0.
 -------------------------------------------------------------------
 Center     Atomic                   Forces (Hartrees/Bohr)
 Number     Number              X              Y              Z
 -------------------------------------------------------------------
      1        7          -0.000019476   -0.000045639    0.000062822
      2        1           0.000001854    0.000015904   -0.000010970
      3        1          -0.000012538   -0.000024824    0.000005134
      4        6           0.000002843   -0.000079490   -0.000172605
      5        1           0.000002404    0.000006772   -0.000030512
      6        1           0.000000398   -0.000027487   -0.000014654
      7        6          -0.000003331   -0.000024394   -0.000027985
      8        8          -0.000003677   -0.000037928   -0.000068900
      9        1          -0.000001846   -0.000000750    0.000004399
     10        8           0.000012673   -0.000020925    0.000070222
     11        1           0.000020696    0.000238761    0.000183050
 -------------------------------------------------------------------
 Cartesian Forces:  Max     0.000238761 RMS     0.000067362
 IRC-IRC-IRC-IRC-IRC-IRC-IRC-IRC-IRC-IRC-IRC-IRC-IRC-IRC-IRC-IRC-IRC-IRC
 Pt 22 Step number   1 out of a maximum of  20
 Modified Bulirsch-Stoer Extrapolation Cycles:
    EPS =    0.000010000000000
      PEZero:  N= 2 I= 1 D=  5.43D-04 Err=  4.39D-02
      PEZero:  N= 3 I= 2 D=  5.43D-04 Err=  8.95D-05
      PEZero:  N= 3 I= 1 D=  1.09D-03 Err=  4.39D-02
      PEZero:  N= 4 I= 3 D=  2.71D-04 Err=  1.19D-05
      PEZero:  N= 4 I= 2 D=  8.14D-04 Err=  8.83D-05
      PEZero:  N= 5 I= 4 D=  2.71D-04 Err=  7.89D-06
      PEZero:  N= 5 I= 3 D=  5.43D-04 Err=  2.10D-08
      PEZero:  N= 5 I= 2 D=  1.09D-03 Err=  4.47D-05
 Maximum DWI energy   std dev =  0.000000055 at pt    39
 Maximum DWI gradient std dev =  0.009715686 at pt    46
 CORRECTOR INTEGRATION CONVERGENCE:
   Recorrection delta-x convergence threshold:    0.010000
   Delta-x Convergence Met
 Point Number:  22          Path Number:   1
   CHANGE IN THE REACTION COORDINATE =    0.10421
   NET REACTION COORDINATE UP TO THIS POINT =    2.29223
  # OF POINTS ALONG THE PATH =  22
  # OF STEPS =   1

 Calculating another point on the path.
 IRC-IRC-IRC-IRC-IRC-IRC-IRC-IRC-IRC-IRC-IRC-IRC-IRC-IRC-IRC-IRC-IRC-IRC
                          Input orientation:                          
 ---------------------------------------------------------------------
 Center     Atomic      Atomic             Coordinates (Angstroms)
 Number     Number       Type             X           Y           Z
 ---------------------------------------------------------------------
      1          7           0        1.839360   -0.261882    0.031181
      2          1           0        2.190059   -0.154271    0.979988
      3          1           0        2.628375   -0.140134   -0.597072
      4          6           0        0.762035    0.698990   -0.249163
      5          1           0        0.802277    1.618317    0.348310
      6          1           0        0.807223    1.000502   -1.301280
      7          6           0       -0.616707    0.050350   -0.029954
      8          8           0       -0.564039   -1.284236    0.097521
      9          1           0        0.400165   -1.505623    0.045437
     10          8           0       -1.641809    0.687626   -0.002541
     11          1           0        0.893199    3.366256    1.907354
 ---------------------------------------------------------------------
                    Distance matrix (angstroms):
                    1          2          3          4          5
     1  N    0.000000
     2  H    1.017253   0.000000
     3  H    1.015908   1.636899   0.000000
     4  C    1.470543   2.068361   2.075667   0.000000
     5  H    2.170544   2.338167   2.705648   1.097158   0.000000
     6  H    2.105795   2.906874   2.261317   1.095401   1.761495
     7  C    2.476590   2.989948   3.299768   1.539388   2.148283
     8  O    2.612649   3.104936   3.461638   2.410777   3.217845
     9  H    1.902203   2.429662   2.691152   2.253454   3.164241
    10  O    3.608496   4.044424   4.390117   2.416489   2.638719
    11  H    4.192688   3.864708   4.645187   3.432503   2.343966
                    6          7          8          9         10
     6  H    0.000000
     7  C    2.132285   0.000000
     8  O    3.009490   1.341694   0.000000
     9  H    2.874023   1.860313   0.990663   0.000000
    10  O    2.789691   1.207354   2.249408   2.997048   0.000000
    11  H    3.987420   4.126525   5.198664   5.238799   4.153194
                   11
    11  H    0.000000
 Symmetry turned off by external request.
 Stoichiometry    C2H6NO2(2)
 Framework group  C1[X(C2H6NO2)]
 Deg. of freedom    27
 Full point group                 C1      NOp   1
 Rotational constants (GHZ):           7.6855050           3.9155377           2.8169040
 Standard basis: 6-31G(d) (6D, 7F)
    87 basis functions,   164 primitive gaussians,    87 cartesian basis functions
    21 alpha electrons       20 beta electrons
       nuclear repulsion energy       185.2329471204 Hartrees.
 NAtoms=   11 NActive=   11 NUniq=   11 SFac= 1.00D+00 NAtFMM=   60 NAOKFM=F Big=F
 Integral buffers will be    131072 words long.
 Raffenetti 2 integral format.
 Two-electron integral symmetry is turned off.
 One-electron integrals computed using PRISM.
 NBasis=    87 RedAO= T EigKep=  3.67D-03  NBF=    87
 NBsUse=    87 1.00D-06 EigRej= -1.00D+00 NBFU=    87
 Initial guess from the checkpoint file:  "glycine_plus_H_scan_TS_irc.chk"
 B after Tr=     0.000094    0.000842    0.000522
         Rot=    1.000000   -0.000022    0.000037   -0.000029 Ang=  -0.01 deg.
 Initial guess <Sx>= 0.0000 <Sy>= 0.0000 <Sz>= 0.5000 <S**2>= 0.7501 S= 0.5001
 ExpMin= 1.61D-01 ExpMax= 5.48D+03 ExpMxC= 8.25D+02 IAcc=3 IRadAn=         5 AccDes= 0.00D+00
 Harris functional with IExCor=  402 and IRadAn=       5 diagonalized for initial guess.
 HarFok:  IExCor=  402 AccDes= 0.00D+00 IRadAn=         5 IDoV= 1 UseB2=F ITyADJ=14
 ICtDFT=  3500011 ScaDFX=  1.000000  1.000000  1.000000  1.000000
 FoFCou: FMM=F IPFlag=           0 FMFlag=      100000 FMFlg1=           0
         NFxFlg=           0 DoJE=T BraDBF=F KetDBF=T FulRan=T
         wScrn=  0.000000 ICntrl=       500 IOpCl=  0 I1Cent=   200000004 NGrid=           0
         NMat0=    1 NMatS0=      1 NMatT0=    0 NMatD0=    1 NMtDS0=    0 NMtDT0=    0
 Symmetry not used in FoFCou.
 Keep R1 and R2 ints in memory in canonical form, NReq=18299015.
 Requested convergence on RMS density matrix=1.00D-08 within 128 cycles.
 Requested convergence on MAX density matrix=1.00D-06.
 Requested convergence on             energy=1.00D-06.
 No special actions if energy rises.
 Integral accuracy reduced to 1.0D-05 until final iterations.
 Initial convergence to 1.0D-05 achieved.  Increase integral accuracy.
 SCF Done:  E(UB3LYP) =  -284.922957727     A.U. after   10 cycles
            NFock= 10  Conv=0.73D-08     -V/T= 2.0088
 <Sx>= 0.0000 <Sy>= 0.0000 <Sz>= 0.5000 <S**2>= 0.7501 S= 0.5001
 <L.S>=  0.00000000000    
 Annihilation of the first spin contaminant:
 S**2 before annihilation     0.7501,   after     0.7500
 DoSCS=F DFT=T ScalE2(SS,OS)=  1.000000  1.000000
 Range of M.O.s used for correlation:     1    87
 NBasis=    87 NAE=    21 NBE=    20 NFC=     0 NFV=     0
 NROrb=     87 NOA=    21 NOB=    20 NVA=    66 NVB=    67
 Symmetrizing basis deriv contribution to polar:
 IMax=3 JMax=2 DiffMx= 0.00D+00
 G2DrvN: will do    12 centers at a time, making    1 passes.
 Calling FoFCou, ICntrl=  3107 FMM=F I1Cent=   0 AccDes= 0.00D+00.
 End of G2Drv F.D. properties file   721 does not exist.
 End of G2Drv F.D. properties file   722 does not exist.
 End of G2Drv F.D. properties file   788 does not exist.
          IDoAtm=11111111111
          Differentiating once with respect to nuclear coordinates.
 Keep R1 and R2 ints in memory in canonical form, NReq=18295893.
          There are    36 degrees of freedom in the 1st order CPHF.  IDoFFX=6 NUNeed=     0.
     30 vectors produced by pass  0 Test12= 7.57D-15 2.78D-09 XBig12= 2.59D-01 1.05D-01.
 AX will form    30 AO Fock derivatives at one time.
     30 vectors produced by pass  1 Test12= 7.57D-15 2.78D-09 XBig12= 2.56D-02 3.64D-02.
     30 vectors produced by pass  2 Test12= 7.57D-15 2.78D-09 XBig12= 1.65D-04 1.82D-03.
     30 vectors produced by pass  3 Test12= 7.57D-15 2.78D-09 XBig12= 6.45D-07 1.19D-04.
     30 vectors produced by pass  4 Test12= 7.57D-15 2.78D-09 XBig12= 2.16D-09 6.01D-06.
     28 vectors produced by pass  5 Test12= 7.57D-15 2.78D-09 XBig12= 4.39D-12 3.05D-07.
      7 vectors produced by pass  6 Test12= 7.57D-15 2.78D-09 XBig12= 2.24D-14 2.05D-08.
 InvSVY:  IOpt=1 It=  1 EMax= 1.55D-15
 Solved reduced A of dimension   185 with    30 vectors.
 End of Minotr F.D. properties file   721 does not exist.
 End of Minotr F.D. properties file   722 does not exist.
 End of Minotr F.D. properties file   788 does not exist.
 Calling FoFJK, ICntrl=    100127 FMM=F ISym2X=0 I1Cent= 0 IOpClX= 1 NMat=1 NMatS=1 NMatT=0.
 -------------------------------------------------------------------
 Center     Atomic                   Forces (Hartrees/Bohr)
 Number     Number              X              Y              Z
 -------------------------------------------------------------------
      1        7          -0.000013753   -0.000027006    0.000025414
      2        1          -0.000003936    0.000004284   -0.000000957
      3        1          -0.000000767   -0.000007646    0.000004724
      4        6           0.000001976   -0.000055900   -0.000109769
      5        1           0.000000841    0.000003618   -0.000018761
      6        1           0.000000315   -0.000017085   -0.000007647
      7        6          -0.000001351   -0.000017493   -0.000018187
      8        8          -0.000010388   -0.000028714   -0.000037035
      9        1          -0.000001679   -0.000002153   -0.000000156
     10        8           0.000012764   -0.000013576    0.000042877
     11        1           0.000015979    0.000161671    0.000119497
 -------------------------------------------------------------------
 Cartesian Forces:  Max     0.000161671 RMS     0.000043826
 IRC-IRC-IRC-IRC-IRC-IRC-IRC-IRC-IRC-IRC-IRC-IRC-IRC-IRC-IRC-IRC-IRC-IRC
 Pt 23 Step number   1 out of a maximum of  20
 Modified Bulirsch-Stoer Extrapolation Cycles:
    EPS =    0.000010000000000
      PEZero:  N= 2 I= 1 D=  5.43D-04 Err=  3.07D-02
      PEZero:  N= 3 I= 2 D=  5.43D-04 Err=  3.66D-02
      PEZero:  N= 3 I= 1 D=  1.09D-03 Err=  2.41D-02
      PEZero:  N= 4 I= 3 D=  2.71D-04 Err=  8.63D-06
      PEZero:  N= 4 I= 2 D=  8.14D-04 Err=  3.66D-02
 Maximum DWI energy   std dev =  0.000000049 at pt    57
 Maximum DWI gradient std dev =  0.006006937 at pt    71
 CORRECTOR INTEGRATION CONVERGENCE:
   Recorrection delta-x convergence threshold:    0.010000
   Delta-x Convergence Met
 Point Number:  23          Path Number:   1
   CHANGE IN THE REACTION COORDINATE =    0.10422
   NET REACTION COORDINATE UP TO THIS POINT =    2.39645
  # OF POINTS ALONG THE PATH =  23
  # OF STEPS =   1

 Calculating another point on the path.
 IRC-IRC-IRC-IRC-IRC-IRC-IRC-IRC-IRC-IRC-IRC-IRC-IRC-IRC-IRC-IRC-IRC-IRC
                          Input orientation:                          
 ---------------------------------------------------------------------
 Center     Atomic      Atomic             Coordinates (Angstroms)
 Number     Number       Type             X           Y           Z
 ---------------------------------------------------------------------
      1          7           0        1.839114   -0.262516    0.031545
      2          1           0        2.188586   -0.153625    0.980661
      3          1           0        2.628928   -0.141391   -0.595831
      4          6           0        0.762036    0.697998   -0.251323
      5          1           0        0.802429    1.619047    0.343287
      6          1           0        0.807304    0.996079   -1.304431
      7          6           0       -0.616694    0.049865   -0.030390
      8          8           0       -0.564282   -1.284763    0.096904
      9          1           0        0.399898   -1.506299    0.045013
     10          8           0       -1.641599    0.687398   -0.001818
     11          1           0        0.897937    3.409594    1.938235
 ---------------------------------------------------------------------
                    Distance matrix (angstroms):
                    1          2          3          4          5
     1  N    0.000000
     2  H    1.017256   0.000000
     3  H    1.015913   1.636881   0.000000
     4  C    1.470611   2.068355   2.075703   0.000000
     5  H    2.170755   2.338812   2.705029   1.097053   0.000000
     6  H    2.105593   2.907130   2.261474   1.095416   1.761559
     7  C    2.476370   2.988851   3.300055   1.539411   2.148459
     8  O    2.612579   3.104639   3.461758   2.410751   3.218806
     9  H    1.902240   2.429932   2.691139   2.253416   3.165246
    10  O    3.608159   4.042635   4.390574   2.416574   2.638245
    11  H    4.243308   3.908868   4.693326   3.487891   2.399799
                    6          7          8          9         10
     6  H    0.000000
     7  C    2.132199   0.000000
     8  O    3.007861   1.341709   0.000000
     9  H    2.872085   1.860321   0.990664   0.000000
    10  O    2.790916   1.207350   2.249395   2.997034   0.000000
    11  H    4.043285   4.178202   5.250292   5.291345   4.198023
                   11
    11  H    0.000000
 Symmetry turned off by external request.
 Stoichiometry    C2H6NO2(2)
 Framework group  C1[X(C2H6NO2)]
 Deg. of freedom    27
 Full point group                 C1      NOp   1
 Rotational constants (GHZ):           7.6348961           3.9122975           2.8123310
 Standard basis: 6-31G(d) (6D, 7F)
    87 basis functions,   164 primitive gaussians,    87 cartesian basis functions
    21 alpha electrons       20 beta electrons
       nuclear repulsion energy       185.1700447710 Hartrees.
 NAtoms=   11 NActive=   11 NUniq=   11 SFac= 1.00D+00 NAtFMM=   60 NAOKFM=F Big=F
 Integral buffers will be    131072 words long.
 Raffenetti 2 integral format.
 Two-electron integral symmetry is turned off.
 One-electron integrals computed using PRISM.
 NBasis=    87 RedAO= T EigKep=  3.67D-03  NBF=    87
 NBsUse=    87 1.00D-06 EigRej= -1.00D+00 NBFU=    87
 Initial guess from the checkpoint file:  "glycine_plus_H_scan_TS_irc.chk"
 B after Tr=     0.000094    0.000870    0.000532
         Rot=    1.000000   -0.000024    0.000048   -0.000024 Ang=  -0.01 deg.
 Initial guess <Sx>= 0.0000 <Sy>= 0.0000 <Sz>= 0.5000 <S**2>= 0.7501 S= 0.5001
 ExpMin= 1.61D-01 ExpMax= 5.48D+03 ExpMxC= 8.25D+02 IAcc=3 IRadAn=         5 AccDes= 0.00D+00
 Harris functional with IExCor=  402 and IRadAn=       5 diagonalized for initial guess.
 HarFok:  IExCor=  402 AccDes= 0.00D+00 IRadAn=         5 IDoV= 1 UseB2=F ITyADJ=14
 ICtDFT=  3500011 ScaDFX=  1.000000  1.000000  1.000000  1.000000
 FoFCou: FMM=F IPFlag=           0 FMFlag=      100000 FMFlg1=           0
         NFxFlg=           0 DoJE=T BraDBF=F KetDBF=T FulRan=T
         wScrn=  0.000000 ICntrl=       500 IOpCl=  0 I1Cent=   200000004 NGrid=           0
         NMat0=    1 NMatS0=      1 NMatT0=    0 NMatD0=    1 NMtDS0=    0 NMtDT0=    0
 Symmetry not used in FoFCou.
 Keep R1 and R2 ints in memory in canonical form, NReq=18299015.
 Requested convergence on RMS density matrix=1.00D-08 within 128 cycles.
 Requested convergence on MAX density matrix=1.00D-06.
 Requested convergence on             energy=1.00D-06.
 No special actions if energy rises.
 Integral accuracy reduced to 1.0D-05 until final iterations.
 Initial convergence to 1.0D-05 achieved.  Increase integral accuracy.
 SCF Done:  E(UB3LYP) =  -284.922974748     A.U. after   10 cycles
            NFock= 10  Conv=0.50D-08     -V/T= 2.0088
 <Sx>= 0.0000 <Sy>= 0.0000 <Sz>= 0.5000 <S**2>= 0.7501 S= 0.5001
 <L.S>=  0.00000000000    
 Annihilation of the first spin contaminant:
 S**2 before annihilation     0.7501,   after     0.7500
 DoSCS=F DFT=T ScalE2(SS,OS)=  1.000000  1.000000
 Range of M.O.s used for correlation:     1    87
 NBasis=    87 NAE=    21 NBE=    20 NFC=     0 NFV=     0
 NROrb=     87 NOA=    21 NOB=    20 NVA=    66 NVB=    67
 Symmetrizing basis deriv contribution to polar:
 IMax=3 JMax=2 DiffMx= 0.00D+00
 G2DrvN: will do    12 centers at a time, making    1 passes.
 Calling FoFCou, ICntrl=  3107 FMM=F I1Cent=   0 AccDes= 0.00D+00.
 End of G2Drv F.D. properties file   721 does not exist.
 End of G2Drv F.D. properties file   722 does not exist.
 End of G2Drv F.D. properties file   788 does not exist.
          IDoAtm=11111111111
          Differentiating once with respect to nuclear coordinates.
 Keep R1 and R2 ints in memory in canonical form, NReq=18295893.
          There are    36 degrees of freedom in the 1st order CPHF.  IDoFFX=6 NUNeed=     0.
     30 vectors produced by pass  0 Test12= 7.57D-15 2.78D-09 XBig12= 2.59D-01 1.04D-01.
 AX will form    30 AO Fock derivatives at one time.
     30 vectors produced by pass  1 Test12= 7.57D-15 2.78D-09 XBig12= 2.56D-02 3.65D-02.
     30 vectors produced by pass  2 Test12= 7.57D-15 2.78D-09 XBig12= 1.65D-04 1.81D-03.
     30 vectors produced by pass  3 Test12= 7.57D-15 2.78D-09 XBig12= 6.24D-07 1.15D-04.
     30 vectors produced by pass  4 Test12= 7.57D-15 2.78D-09 XBig12= 2.03D-09 5.82D-06.
     28 vectors produced by pass  5 Test12= 7.57D-15 2.78D-09 XBig12= 3.88D-12 2.92D-07.
      7 vectors produced by pass  6 Test12= 7.57D-15 2.78D-09 XBig12= 2.14D-14 2.11D-08.
 InvSVY:  IOpt=1 It=  1 EMax= 1.55D-15
 Solved reduced A of dimension   185 with    30 vectors.
 End of Minotr F.D. properties file   721 does not exist.
 End of Minotr F.D. properties file   722 does not exist.
 End of Minotr F.D. properties file   788 does not exist.
 Calling FoFJK, ICntrl=    100127 FMM=F ISym2X=0 I1Cent= 0 IOpClX= 1 NMat=1 NMatS=1 NMatT=0.
 -------------------------------------------------------------------
 Center     Atomic                   Forces (Hartrees/Bohr)
 Number     Number              X              Y              Z
 -------------------------------------------------------------------
      1        7          -0.000008577   -0.000014941    0.000009210
      2        1          -0.000004471   -0.000000298    0.000001102
      3        1           0.000001269   -0.000001281    0.000003905
      4        6           0.000001309   -0.000035089   -0.000060026
      5        1           0.000000209    0.000001447   -0.000009626
      6        1           0.000000260   -0.000008950   -0.000002527
      7        6          -0.000001062   -0.000010286   -0.000009913
      8        8          -0.000007859   -0.000018416   -0.000023459
      9        1          -0.000001213   -0.000001844   -0.000001523
     10        8           0.000008281   -0.000009046    0.000025451
     11        1           0.000011854    0.000098704    0.000067408
 -------------------------------------------------------------------
 Cartesian Forces:  Max     0.000098704 RMS     0.000025718
 IRC-IRC-IRC-IRC-IRC-IRC-IRC-IRC-IRC-IRC-IRC-IRC-IRC-IRC-IRC-IRC-IRC-IRC
 Pt 24 Step number   1 out of a maximum of  20
 Modified Bulirsch-Stoer Extrapolation Cycles:
    EPS =    0.000010000000000
      PEZero:  N= 2 I= 1 D=  5.43D-04 Err=  2.16D-02
      PEZero:  N= 3 I= 2 D=  5.43D-04 Err=  2.93D-02
      PEZero:  N= 3 I= 1 D=  1.09D-03 Err=  2.23D-02
      PEZero:  N= 4 I= 3 D=  2.71D-04 Err=  4.25D-02
      PEZero:  N= 4 I= 2 D=  8.14D-04 Err=  2.75D-02
      PEZero:  N= 4 I= 1 D=  1.36D-03 Err=  1.96D-02
      PEZero:  N= 5 I= 4 D=  2.71D-04 Err=  2.22D-02
      PEZero:  N= 5 I= 3 D=  5.43D-04 Err=  9.27D-03
      PEZero:  N= 5 I= 2 D=  1.09D-03 Err=  2.30D-02
      PEZero:  N= 6 I= 5 D=  1.36D-04 Err=  5.79D-06
      PEZero:  N= 6 I= 4 D=  4.07D-04 Err=  2.22D-02
 Maximum DWI energy   std dev =  0.000000042 at pt   135
 Maximum DWI gradient std dev =  0.008219878 at pt   103
 CORRECTOR INTEGRATION CONVERGENCE:
   Recorrection delta-x convergence threshold:    0.010000
   Delta-x Convergence Met
 Point Number:  24          Path Number:   1
   CHANGE IN THE REACTION COORDINATE =    0.10423
   NET REACTION COORDINATE UP TO THIS POINT =    2.50069
  # OF POINTS ALONG THE PATH =  24
  # OF STEPS =   1

 PES minimum detected on this side of the pathway.
    Magnitude of the gradient =      0.0001227
 Calculation of FORWARD path complete.
 Beginning calculation of the REVERSE path.
 
 Calculating another point on the path.
 IRC-IRC-IRC-IRC-IRC-IRC-IRC-IRC-IRC-IRC-IRC-IRC-IRC-IRC-IRC-IRC-IRC-IRC
                          Input orientation:                          
 ---------------------------------------------------------------------
 Center     Atomic      Atomic             Coordinates (Angstroms)
 Number     Number       Type             X           Y           Z
 ---------------------------------------------------------------------
      1          7           0        1.851324   -0.221897    0.007924
      2          1           0        2.085563   -0.305537    0.995726
      3          1           0        2.693969    0.037329   -0.496298
      4          6           0        0.762531    0.687651   -0.219065
      5          1           0        0.779794    1.711109    0.597178
      6          1           0        0.826598    1.174718   -1.194222
      7          6           0       -0.610244    0.058238   -0.027333
      8          8           0       -0.578030   -1.283411    0.123157
      9          1           0        0.357738   -1.553633   -0.004327
     10          8           0       -1.634426    0.695246   -0.014965
     11          1           0        0.833436    2.472553    1.208578
 ---------------------------------------------------------------------
                    Distance matrix (angstroms):
                    1          2          3          4          5
     1  N    0.000000
     2  H    1.018634   0.000000
     3  H    1.015623   1.647377   0.000000
     4  C    1.436757   2.052451   2.056752   0.000000
     5  H    2.287336   2.435309   2.767904   1.309205   0.000000
     6  H    2.108495   2.927801   2.295174   1.091910   1.870566
     7  C    2.477708   2.906262   3.337392   1.522312   2.248155
     8  O    2.653648   2.968559   3.582465   2.408175   3.321977
     9  H    2.001117   2.354406   2.869001   2.287646   3.346412
    10  O    3.604460   3.982635   4.404491   2.405644   2.689825
    11  H    3.120532   3.054654   3.506922   2.286715   0.978000
                    6          7          8          9         10
     6  H    0.000000
     7  C    2.161637   0.000000
     8  O    3.122637   1.350447   0.000000
     9  H    3.013233   1.880331   0.982310   0.000000
    10  O    2.770773   1.206184   2.247250   3.004378   0.000000
    11  H    2.730910   3.072557   4.156638   4.231737   3.278143
                   11
    11  H    0.000000
 Symmetry turned off by external request.
 Stoichiometry    C2H6NO2(2)
 Framework group  C1[X(C2H6NO2)]
 Deg. of freedom    27
 Full point group                 C1      NOp   1
 Rotational constants (GHZ):           8.6053101           3.9886427           2.8883603
 Standard basis: 6-31G(d) (6D, 7F)
    87 basis functions,   164 primitive gaussians,    87 cartesian basis functions
    21 alpha electrons       20 beta electrons
       nuclear repulsion energy       186.6749656692 Hartrees.
 NAtoms=   11 NActive=   11 NUniq=   11 SFac= 1.00D+00 NAtFMM=   60 NAOKFM=F Big=F
 Integral buffers will be    131072 words long.
 Raffenetti 2 integral format.
 Two-electron integral symmetry is turned off.
 One-electron integrals computed using PRISM.
 NBasis=    87 RedAO= T EigKep=  3.56D-03  NBF=    87
 NBsUse=    87 1.00D-06 EigRej= -1.00D+00 NBFU=    87
 Initial guess from the checkpoint file:  "glycine_plus_H_scan_TS_irc.chk"
 B after Tr=    -0.003461   -0.015325   -0.007588
         Rot=    0.999997   -0.002219    0.000842    0.000676 Ang=  -0.28 deg.
 Initial guess <Sx>= 0.0000 <Sy>= 0.0000 <Sz>= 0.5000 <S**2>= 0.7501 S= 0.5000
 ExpMin= 1.61D-01 ExpMax= 5.48D+03 ExpMxC= 8.25D+02 IAcc=3 IRadAn=         5 AccDes= 0.00D+00
 Harris functional with IExCor=  402 and IRadAn=       5 diagonalized for initial guess.
 HarFok:  IExCor=  402 AccDes= 0.00D+00 IRadAn=         5 IDoV= 1 UseB2=F ITyADJ=14
 ICtDFT=  3500011 ScaDFX=  1.000000  1.000000  1.000000  1.000000
 FoFCou: FMM=F IPFlag=           0 FMFlag=      100000 FMFlg1=           0
         NFxFlg=           0 DoJE=T BraDBF=F KetDBF=T FulRan=T
         wScrn=  0.000000 ICntrl=       500 IOpCl=  0 I1Cent=   200000004 NGrid=           0
         NMat0=    1 NMatS0=      1 NMatT0=    0 NMatD0=    1 NMtDS0=    0 NMtDT0=    0
 Symmetry not used in FoFCou.
 Keep R1 and R2 ints in memory in canonical form, NReq=18299015.
 Requested convergence on RMS density matrix=1.00D-08 within 128 cycles.
 Requested convergence on MAX density matrix=1.00D-06.
 Requested convergence on             energy=1.00D-06.
 No special actions if energy rises.
 Integral accuracy reduced to 1.0D-05 until final iterations.
 Initial convergence to 1.0D-05 achieved.  Increase integral accuracy.
 SCF Done:  E(UB3LYP) =  -284.916207306     A.U. after   19 cycles
            NFock= 19  Conv=0.26D-08     -V/T= 2.0088
 <Sx>= 0.0000 <Sy>= 0.0000 <Sz>= 0.5000 <S**2>= 0.7577 S= 0.5039
 <L.S>=  0.00000000000    
 Annihilation of the first spin contaminant:
 S**2 before annihilation     0.7577,   after     0.7500
 DoSCS=F DFT=T ScalE2(SS,OS)=  1.000000  1.000000
 Range of M.O.s used for correlation:     1    87
 NBasis=    87 NAE=    21 NBE=    20 NFC=     0 NFV=     0
 NROrb=     87 NOA=    21 NOB=    20 NVA=    66 NVB=    67
 Symmetrizing basis deriv contribution to polar:
 IMax=3 JMax=2 DiffMx= 0.00D+00
 G2DrvN: will do    12 centers at a time, making    1 passes.
 Calling FoFCou, ICntrl=  3107 FMM=F I1Cent=   0 AccDes= 0.00D+00.
 End of G2Drv F.D. properties file   721 does not exist.
 End of G2Drv F.D. properties file   722 does not exist.
 End of G2Drv F.D. properties file   788 does not exist.
          IDoAtm=11111111111
          Differentiating once with respect to nuclear coordinates.
 Keep R1 and R2 ints in memory in canonical form, NReq=18295865.
          There are    36 degrees of freedom in the 1st order CPHF.  IDoFFX=6 NUNeed=     0.
     30 vectors produced by pass  0 Test12= 7.57D-15 2.78D-09 XBig12= 2.68D-01 1.51D-01.
 AX will form    30 AO Fock derivatives at one time.
     30 vectors produced by pass  1 Test12= 7.57D-15 2.78D-09 XBig12= 3.06D-02 4.15D-02.
     30 vectors produced by pass  2 Test12= 7.57D-15 2.78D-09 XBig12= 4.24D-04 4.00D-03.
     30 vectors produced by pass  3 Test12= 7.57D-15 2.78D-09 XBig12= 3.08D-06 2.91D-04.
     30 vectors produced by pass  4 Test12= 7.57D-15 2.78D-09 XBig12= 9.83D-09 1.66D-05.
     30 vectors produced by pass  5 Test12= 7.57D-15 2.78D-09 XBig12= 4.26D-11 1.21D-06.
     18 vectors produced by pass  6 Test12= 7.57D-15 2.78D-09 XBig12= 1.16D-13 4.71D-08.
 InvSVY:  IOpt=1 It=  1 EMax= 2.00D-15
 Solved reduced A of dimension   198 with    30 vectors.
 End of Minotr F.D. properties file   721 does not exist.
 End of Minotr F.D. properties file   722 does not exist.
 End of Minotr F.D. properties file   788 does not exist.
 Calling FoFJK, ICntrl=    100127 FMM=F ISym2X=0 I1Cent= 0 IOpClX= 1 NMat=1 NMatS=1 NMatT=0.
 -------------------------------------------------------------------
 Center     Atomic                   Forces (Hartrees/Bohr)
 Number     Number              X              Y              Z
 -------------------------------------------------------------------
      1        7          -0.000395088    0.001902724    0.000056398
      2        1          -0.000183146   -0.000318886    0.000047152
      3        1           0.000039027    0.000090933    0.000082269
      4        6          -0.000459615   -0.006760634   -0.004336178
      5        1           0.000240919    0.004891983    0.004028486
      6        1           0.000194370    0.000950337    0.000604393
      7        6           0.001183625    0.000991137    0.000189942
      8        8          -0.000224799   -0.000339143    0.000604452
      9        1          -0.000159657   -0.000189625   -0.000070372
     10        8          -0.000128526    0.000136780   -0.000144138
     11        1          -0.000107110   -0.001355607   -0.001062404
 -------------------------------------------------------------------
 Cartesian Forces:  Max     0.006760634 RMS     0.001876720
 IRC-IRC-IRC-IRC-IRC-IRC-IRC-IRC-IRC-IRC-IRC-IRC-IRC-IRC-IRC-IRC-IRC-IRC
 Pt 25 Step number   1 out of a maximum of  20
 Modified Bulirsch-Stoer Extrapolation Cycles:
    EPS =    0.000010000000000
      PEZero:  N= 2 I= 1 D=  2.72D-04 Err=  5.66D-04
      PEZero:  N= 3 I= 2 D=  2.72D-04 Err=  3.78D-04
      PEZero:  N= 3 I= 1 D=  5.43D-04 Err=  3.11D-08
 Maximum DWI energy   std dev =  0.000004070 at pt    52
 Maximum DWI gradient std dev =  0.046289745 at pt    41
 CORRECTOR INTEGRATION CONVERGENCE:
   Recorrection delta-x convergence threshold:    0.010000
   Delta-x Convergence Met
 Point Number:   1          Path Number:   2
   CHANGE IN THE REACTION COORDINATE =    0.10409
   NET REACTION COORDINATE UP TO THIS POINT =    0.10409
  # OF POINTS ALONG THE PATH =  25
  # OF STEPS =   1

 Calculating another point on the path.
 IRC-IRC-IRC-IRC-IRC-IRC-IRC-IRC-IRC-IRC-IRC-IRC-IRC-IRC-IRC-IRC-IRC-IRC
                          Input orientation:                          
 ---------------------------------------------------------------------
 Center     Atomic      Atomic             Coordinates (Angstroms)
 Number     Number       Type             X           Y           Z
 ---------------------------------------------------------------------
      1          7           0        1.851123   -0.220899    0.007956
      2          1           0        2.084120   -0.307889    0.996045
      3          1           0        2.694245    0.037957   -0.495748
      4          6           0        0.762217    0.683264   -0.221877
      5          1           0        0.781717    1.749554    0.628625
      6          1           0        0.828130    1.182095   -1.190064
      7          6           0       -0.609518    0.058873   -0.027227
      8          8           0       -0.578134   -1.283590    0.123446
      9          1           0        0.356469   -1.555151   -0.004832
     10          8           0       -1.634470    0.695299   -0.015033
     11          1           0        0.832636    2.462771    1.200878
 ---------------------------------------------------------------------
                    Distance matrix (angstroms):
                    1          2          3          4          5
     1  N    0.000000
     2  H    1.018908   0.000000
     3  H    1.015667   1.648426   0.000000
     4  C    1.433894   2.052595   2.055276   0.000000
     5  H    2.326272   2.462584   2.802061   1.364078   0.000000
     6  H    2.109540   2.928590   2.296413   1.091130   1.905727
     7  C    2.476745   2.904700   3.336884   1.519674   2.285624
     8  O    2.654042   2.966651   3.583064   2.405058   3.362196
     9  H    2.003593   2.354187   2.871269   2.285222   3.391634
    10  O    3.604069   3.982032   4.404653   2.405626   2.713616
    11  H    3.108450   3.047085   3.496263   2.279438   0.915830
                    6          7          8          9         10
     6  H    0.000000
     7  C    2.163480   0.000000
     8  O    3.127697   1.351257   0.000000
     9  H    3.019893   1.881145   0.981673   0.000000
    10  O    2.771655   1.206530   2.247449   3.004741   0.000000
    11  H    2.712335   3.060519   4.145643   4.221868   3.269405
                   11
    11  H    0.000000
 Symmetry turned off by external request.
 Stoichiometry    C2H6NO2(2)
 Framework group  C1[X(C2H6NO2)]
 Deg. of freedom    27
 Full point group                 C1      NOp   1
 Rotational constants (GHZ):           8.5954622           3.9885244           2.8881220
 Standard basis: 6-31G(d) (6D, 7F)
    87 basis functions,   164 primitive gaussians,    87 cartesian basis functions
    21 alpha electrons       20 beta electrons
       nuclear repulsion energy       186.5939015344 Hartrees.
 NAtoms=   11 NActive=   11 NUniq=   11 SFac= 1.00D+00 NAtFMM=   60 NAOKFM=F Big=F
 Integral buffers will be    131072 words long.
 Raffenetti 2 integral format.
 Two-electron integral symmetry is turned off.
 One-electron integrals computed using PRISM.
 NBasis=    87 RedAO= T EigKep=  3.55D-03  NBF=    87
 NBsUse=    87 1.00D-06 EigRej= -1.00D+00 NBFU=    87
 Initial guess from the checkpoint file:  "glycine_plus_H_scan_TS_irc.chk"
 B after Tr=     0.000015    0.000750    0.000576
         Rot=    1.000000   -0.000260    0.000083   -0.000039 Ang=  -0.03 deg.
 Initial guess <Sx>= 0.0000 <Sy>= 0.0000 <Sz>= 0.5000 <S**2>= 0.7575 S= 0.5038
 ExpMin= 1.61D-01 ExpMax= 5.48D+03 ExpMxC= 8.25D+02 IAcc=3 IRadAn=         5 AccDes= 0.00D+00
 Harris functional with IExCor=  402 and IRadAn=       5 diagonalized for initial guess.
 HarFok:  IExCor=  402 AccDes= 0.00D+00 IRadAn=         5 IDoV= 1 UseB2=F ITyADJ=14
 ICtDFT=  3500011 ScaDFX=  1.000000  1.000000  1.000000  1.000000
 FoFCou: FMM=F IPFlag=           0 FMFlag=      100000 FMFlg1=           0
         NFxFlg=           0 DoJE=T BraDBF=F KetDBF=T FulRan=T
         wScrn=  0.000000 ICntrl=       500 IOpCl=  0 I1Cent=   200000004 NGrid=           0
         NMat0=    1 NMatS0=      1 NMatT0=    0 NMatD0=    1 NMtDS0=    0 NMtDT0=    0
 Symmetry not used in FoFCou.
 Keep R1 and R2 ints in memory in canonical form, NReq=18299015.
 Requested convergence on RMS density matrix=1.00D-08 within 128 cycles.
 Requested convergence on MAX density matrix=1.00D-06.
 Requested convergence on             energy=1.00D-06.
 No special actions if energy rises.
 Integral accuracy reduced to 1.0D-05 until final iterations.
 Initial convergence to 1.0D-05 achieved.  Increase integral accuracy.
 SCF Done:  E(UB3LYP) =  -284.917306367     A.U. after   15 cycles
            NFock= 15  Conv=0.85D-08     -V/T= 2.0088
 <Sx>= 0.0000 <Sy>= 0.0000 <Sz>= 0.5000 <S**2>= 0.7577 S= 0.5038
 <L.S>=  0.00000000000    
 Annihilation of the first spin contaminant:
 S**2 before annihilation     0.7577,   after     0.7500
 DoSCS=F DFT=T ScalE2(SS,OS)=  1.000000  1.000000
 Range of M.O.s used for correlation:     1    87
 NBasis=    87 NAE=    21 NBE=    20 NFC=     0 NFV=     0
 NROrb=     87 NOA=    21 NOB=    20 NVA=    66 NVB=    67
 Symmetrizing basis deriv contribution to polar:
 IMax=3 JMax=2 DiffMx= 0.00D+00
 G2DrvN: will do    12 centers at a time, making    1 passes.
 Calling FoFCou, ICntrl=  3107 FMM=F I1Cent=   0 AccDes= 0.00D+00.
 End of G2Drv F.D. properties file   721 does not exist.
 End of G2Drv F.D. properties file   722 does not exist.
 End of G2Drv F.D. properties file   788 does not exist.
          IDoAtm=11111111111
          Differentiating once with respect to nuclear coordinates.
 Keep R1 and R2 ints in memory in canonical form, NReq=18295865.
          There are    36 degrees of freedom in the 1st order CPHF.  IDoFFX=6 NUNeed=     0.
     30 vectors produced by pass  0 Test12= 7.57D-15 2.78D-09 XBig12= 2.69D-01 1.49D-01.
 AX will form    30 AO Fock derivatives at one time.
     30 vectors produced by pass  1 Test12= 7.57D-15 2.78D-09 XBig12= 3.09D-02 4.42D-02.
     30 vectors produced by pass  2 Test12= 7.57D-15 2.78D-09 XBig12= 4.72D-04 4.55D-03.
     30 vectors produced by pass  3 Test12= 7.57D-15 2.78D-09 XBig12= 3.44D-06 3.05D-04.
     30 vectors produced by pass  4 Test12= 7.57D-15 2.78D-09 XBig12= 1.08D-08 1.75D-05.
     30 vectors produced by pass  5 Test12= 7.57D-15 2.78D-09 XBig12= 4.06D-11 1.21D-06.
     20 vectors produced by pass  6 Test12= 7.57D-15 2.78D-09 XBig12= 1.10D-13 4.27D-08.
 InvSVY:  IOpt=1 It=  1 EMax= 1.22D-15
 Solved reduced A of dimension   200 with    30 vectors.
 End of Minotr F.D. properties file   721 does not exist.
 End of Minotr F.D. properties file   722 does not exist.
 End of Minotr F.D. properties file   788 does not exist.
 Calling FoFJK, ICntrl=    100127 FMM=F ISym2X=0 I1Cent= 0 IOpClX= 1 NMat=1 NMatS=1 NMatT=0.
 -------------------------------------------------------------------
 Center     Atomic                   Forces (Hartrees/Bohr)
 Number     Number              X              Y              Z
 -------------------------------------------------------------------
      1        7          -0.000683814    0.003661792    0.000130098
      2        1          -0.000384734   -0.000627022    0.000078404
      3        1           0.000073733    0.000167823    0.000156084
      4        6          -0.001144097   -0.014245961   -0.009276428
      5        1           0.000441030    0.009335246    0.007642545
      6        1           0.000412615    0.001984092    0.001171975
      7        6           0.002448948    0.001987153    0.000288926
      8        8          -0.000493983   -0.000786537    0.001268251
      9        1          -0.000324098   -0.000404535   -0.000142763
     10        8          -0.000220288    0.000262889   -0.000281896
     11        1          -0.000125312   -0.001334940   -0.001035196
 -------------------------------------------------------------------
 Cartesian Forces:  Max     0.014245961 RMS     0.003781508
 IRC-IRC-IRC-IRC-IRC-IRC-IRC-IRC-IRC-IRC-IRC-IRC-IRC-IRC-IRC-IRC-IRC-IRC
 Pt 26 Step number   1 out of a maximum of  20
 Modified Bulirsch-Stoer Extrapolation Cycles:
    EPS =    0.000010000000000
      PEZero:  N= 2 I= 1 D=  5.43D-04 Err=  7.51D-05
      PEZero:  N= 3 I= 2 D=  5.43D-04 Err=  4.99D-05
      PEZero:  N= 3 I= 1 D=  1.09D-03 Err=  2.02D-07
 Maximum DWI energy   std dev =  0.000011545 at pt    17
 Maximum DWI gradient std dev =  0.034016437 at pt    17
 CORRECTOR INTEGRATION CONVERGENCE:
   Recorrection delta-x convergence threshold:    0.010000
   Delta-x Convergence Met
 Point Number:   2          Path Number:   2
   CHANGE IN THE REACTION COORDINATE =    0.10410
   NET REACTION COORDINATE UP TO THIS POINT =    0.20818
  # OF POINTS ALONG THE PATH =  26
  # OF STEPS =   1

 Calculating another point on the path.
 IRC-IRC-IRC-IRC-IRC-IRC-IRC-IRC-IRC-IRC-IRC-IRC-IRC-IRC-IRC-IRC-IRC-IRC
                          Input orientation:                          
 ---------------------------------------------------------------------
 Center     Atomic      Atomic             Coordinates (Angstroms)
 Number     Number       Type             X           Y           Z
 ---------------------------------------------------------------------
      1          7           0        1.850944   -0.219829    0.007992
      2          1           0        2.082455   -0.310479    0.996344
      3          1           0        2.694564    0.038655   -0.495091
      4          6           0        0.761773    0.678172   -0.225225
      5          1           0        0.783469    1.787744    0.659861
      6          1           0        0.829885    1.190457   -1.185333
      7          6           0       -0.608656    0.059551   -0.027153
      8          8           0       -0.578274   -1.283807    0.123793
      9          1           0        0.355102   -1.556877   -0.005445
     10          8           0       -1.634515    0.695368   -0.015105
     11          1           0        0.832292    2.459888    1.198701
 ---------------------------------------------------------------------
                    Distance matrix (angstroms):
                    1          2          3          4          5
     1  N    0.000000
     2  H    1.019144   0.000000
     3  H    1.015677   1.649530   0.000000
     4  C    1.430766   2.052770   2.053654   0.000000
     5  H    2.365331   2.490608   2.836461   1.419506   0.000000
     6  H    2.110804   2.929412   2.297849   1.090358   1.940012
     7  C    2.475666   2.902851   3.336265   1.516574   2.323069
     8  O    2.654536   2.964489   3.583768   2.401437   3.402373
     9  H    2.006345   2.353898   2.873770   2.282351   3.436949
    10  O    3.603685   3.981284   4.404837   2.405544   2.737793
    11  H    3.104244   3.046111   3.492759   2.281897   0.862850
                    6          7          8          9         10
     6  H    0.000000
     7  C    2.165578   0.000000
     8  O    3.133481   1.352153   0.000000
     9  H    3.027440   1.882057   0.981051   0.000000
    10  O    2.772691   1.206978   2.247681   3.005208   0.000000
    11  H    2.700941   3.056250   4.142509   4.220436   3.266802
                   11
    11  H    0.000000
 Symmetry turned off by external request.
 Stoichiometry    C2H6NO2(2)
 Framework group  C1[X(C2H6NO2)]
 Deg. of freedom    27
 Full point group                 C1      NOp   1
 Rotational constants (GHZ):           8.5787335           3.9878919           2.8874545
 Standard basis: 6-31G(d) (6D, 7F)
    87 basis functions,   164 primitive gaussians,    87 cartesian basis functions
    21 alpha electrons       20 beta electrons
       nuclear repulsion energy       186.5090811766 Hartrees.
 NAtoms=   11 NActive=   11 NUniq=   11 SFac= 1.00D+00 NAtFMM=   60 NAOKFM=F Big=F
 Integral buffers will be    131072 words long.
 Raffenetti 2 integral format.
 Two-electron integral symmetry is turned off.
 One-electron integrals computed using PRISM.
 NBasis=    87 RedAO= T EigKep=  3.55D-03  NBF=    87
 NBsUse=    87 1.00D-06 EigRej= -1.00D+00 NBFU=    87
 Initial guess from the checkpoint file:  "glycine_plus_H_scan_TS_irc.chk"
 B after Tr=     0.000023    0.000915    0.000696
         Rot=    1.000000   -0.000307    0.000099   -0.000048 Ang=  -0.04 deg.
 Initial guess <Sx>= 0.0000 <Sy>= 0.0000 <Sz>= 0.5000 <S**2>= 0.7575 S= 0.5037
 ExpMin= 1.61D-01 ExpMax= 5.48D+03 ExpMxC= 8.25D+02 IAcc=3 IRadAn=         5 AccDes= 0.00D+00
 Harris functional with IExCor=  402 and IRadAn=       5 diagonalized for initial guess.
 HarFok:  IExCor=  402 AccDes= 0.00D+00 IRadAn=         5 IDoV= 1 UseB2=F ITyADJ=14
 ICtDFT=  3500011 ScaDFX=  1.000000  1.000000  1.000000  1.000000
 FoFCou: FMM=F IPFlag=           0 FMFlag=      100000 FMFlg1=           0
         NFxFlg=           0 DoJE=T BraDBF=F KetDBF=T FulRan=T
         wScrn=  0.000000 ICntrl=       500 IOpCl=  0 I1Cent=   200000004 NGrid=           0
         NMat0=    1 NMatS0=      1 NMatT0=    0 NMatD0=    1 NMtDS0=    0 NMtDT0=    0
 Symmetry not used in FoFCou.
 Keep R1 and R2 ints in memory in canonical form, NReq=18299015.
 Requested convergence on RMS density matrix=1.00D-08 within 128 cycles.
 Requested convergence on MAX density matrix=1.00D-06.
 Requested convergence on             energy=1.00D-06.
 No special actions if energy rises.
 Integral accuracy reduced to 1.0D-05 until final iterations.
 Initial convergence to 1.0D-05 achieved.  Increase integral accuracy.
 SCF Done:  E(UB3LYP) =  -284.918898244     A.U. after   15 cycles
            NFock= 15  Conv=0.81D-08     -V/T= 2.0087
 <Sx>= 0.0000 <Sy>= 0.0000 <Sz>= 0.5000 <S**2>= 0.7572 S= 0.5036
 <L.S>=  0.00000000000    
 Annihilation of the first spin contaminant:
 S**2 before annihilation     0.7572,   after     0.7500
 DoSCS=F DFT=T ScalE2(SS,OS)=  1.000000  1.000000
 Range of M.O.s used for correlation:     1    87
 NBasis=    87 NAE=    21 NBE=    20 NFC=     0 NFV=     0
 NROrb=     87 NOA=    21 NOB=    20 NVA=    66 NVB=    67
 Symmetrizing basis deriv contribution to polar:
 IMax=3 JMax=2 DiffMx= 0.00D+00
 G2DrvN: will do    12 centers at a time, making    1 passes.
 Calling FoFCou, ICntrl=  3107 FMM=F I1Cent=   0 AccDes= 0.00D+00.
 End of G2Drv F.D. properties file   721 does not exist.
 End of G2Drv F.D. properties file   722 does not exist.
 End of G2Drv F.D. properties file   788 does not exist.
          IDoAtm=11111111111
          Differentiating once with respect to nuclear coordinates.
 Keep R1 and R2 ints in memory in canonical form, NReq=18295865.
          There are    36 degrees of freedom in the 1st order CPHF.  IDoFFX=6 NUNeed=     0.
     30 vectors produced by pass  0 Test12= 7.57D-15 2.78D-09 XBig12= 2.69D-01 1.43D-01.
 AX will form    30 AO Fock derivatives at one time.
     30 vectors produced by pass  1 Test12= 7.57D-15 2.78D-09 XBig12= 3.10D-02 4.53D-02.
     30 vectors produced by pass  2 Test12= 7.57D-15 2.78D-09 XBig12= 5.25D-04 4.92D-03.
     30 vectors produced by pass  3 Test12= 7.57D-15 2.78D-09 XBig12= 3.82D-06 3.10D-04.
     30 vectors produced by pass  4 Test12= 7.57D-15 2.78D-09 XBig12= 1.21D-08 1.70D-05.
     30 vectors produced by pass  5 Test12= 7.57D-15 2.78D-09 XBig12= 3.96D-11 1.16D-06.
     20 vectors produced by pass  6 Test12= 7.57D-15 2.78D-09 XBig12= 1.19D-13 3.99D-08.
 InvSVY:  IOpt=1 It=  1 EMax= 1.89D-15
 Solved reduced A of dimension   200 with    30 vectors.
 End of Minotr F.D. properties file   721 does not exist.
 End of Minotr F.D. properties file   722 does not exist.
 End of Minotr F.D. properties file   788 does not exist.
 Calling FoFJK, ICntrl=    100127 FMM=F ISym2X=0 I1Cent= 0 IOpClX= 1 NMat=1 NMatS=1 NMatT=0.
 -------------------------------------------------------------------
 Center     Atomic                   Forces (Hartrees/Bohr)
 Number     Number              X              Y              Z
 -------------------------------------------------------------------
      1        7          -0.000703016    0.004871762    0.000166048
      2        1          -0.000574410   -0.000865541    0.000081084
      3        1           0.000108103    0.000238219    0.000235282
      4        6          -0.001968403   -0.020509989   -0.013697383
      5        1           0.000443942    0.010978968    0.008991708
      6        1           0.000594225    0.002814335    0.001649649
      7        6           0.003553341    0.002623385    0.000199153
      8        8          -0.000844120   -0.001197257    0.001934320
      9        1          -0.000441345   -0.000588224   -0.000217984
     10        8          -0.000212787    0.000396687   -0.000377952
     11        1           0.000044470    0.001237655    0.001036074
 -------------------------------------------------------------------
 Cartesian Forces:  Max     0.020509989 RMS     0.005161557
 IRC-IRC-IRC-IRC-IRC-IRC-IRC-IRC-IRC-IRC-IRC-IRC-IRC-IRC-IRC-IRC-IRC-IRC
 Pt 27 Step number   1 out of a maximum of  20
 Modified Bulirsch-Stoer Extrapolation Cycles:
    EPS =    0.000010000000000
      PEZero:  N= 2 I= 1 D=  5.43D-04 Err=  9.76D-05
      PEZero:  N= 3 I= 2 D=  5.43D-04 Err=  6.48D-05
      PEZero:  N= 3 I= 1 D=  1.09D-03 Err=  3.46D-07
 Maximum DWI energy   std dev =  0.000014929 at pt    27
 Maximum DWI gradient std dev =  0.030233091 at pt    27
 CORRECTOR INTEGRATION CONVERGENCE:
   Recorrection delta-x convergence threshold:    0.010000
   Delta-x Convergence Met
 Point Number:   3          Path Number:   2
   CHANGE IN THE REACTION COORDINATE =    0.10396
   NET REACTION COORDINATE UP TO THIS POINT =    0.31214
  # OF POINTS ALONG THE PATH =  27
  # OF STEPS =   1

 Calculating another point on the path.
 IRC-IRC-IRC-IRC-IRC-IRC-IRC-IRC-IRC-IRC-IRC-IRC-IRC-IRC-IRC-IRC-IRC-IRC
                          Input orientation:                          
 ---------------------------------------------------------------------
 Center     Atomic      Atomic             Coordinates (Angstroms)
 Number     Number       Type             X           Y           Z
 ---------------------------------------------------------------------
      1          7           0        1.850809   -0.218643    0.008018
      2          1           0        2.080321   -0.313496    0.996588
      3          1           0        2.694974    0.039530   -0.494215
      4          6           0        0.761161    0.672228   -0.229233
      5          1           0        0.784817    1.823498    0.689205
      6          1           0        0.831979    1.200248   -1.179749
      7          6           0       -0.607635    0.060276   -0.027134
      8          8           0       -0.578482   -1.284077    0.124243
      9          1           0        0.353559   -1.558999   -0.006245
     10          8           0       -1.634531    0.695453   -0.015187
     11          1           0        0.832671    2.467201    1.204724
 ---------------------------------------------------------------------
                    Distance matrix (angstroms):
                    1          2          3          4          5
     1  N    0.000000
     2  H    1.019286   0.000000
     3  H    1.015631   1.650733   0.000000
     4  C    1.427331   2.052918   2.051867   0.000000
     5  H    2.402227   2.517848   2.869098   1.472926   0.000000
     6  H    2.112358   2.930226   2.299560   1.089633   1.970698
     7  C    2.474465   2.900486   3.335539   1.512922   2.358181
     8  O    2.655205   2.961798   3.584681   2.397232   3.440173
     9  H    2.009606   2.353436   2.876740   2.279087   3.480075
    10  O    3.603290   3.980175   4.405033   2.405347   2.760778
    11  H    3.111667   3.054870   3.499737   2.298538   0.826077
                    6          7          8          9         10
     6  H    0.000000
     7  C    2.168075   0.000000
     8  O    3.140329   1.353162   0.000000
     9  H    3.036353   1.883183   0.980464   0.000000
    10  O    2.773931   1.207522   2.247937   3.005850   0.000000
    11  H    2.700163   3.063535   4.151010   4.231582   3.273279
                   11
    11  H    0.000000
 Symmetry turned off by external request.
 Stoichiometry    C2H6NO2(2)
 Framework group  C1[X(C2H6NO2)]
 Deg. of freedom    27
 Full point group                 C1      NOp   1
 Rotational constants (GHZ):           8.5533631           3.9866551           2.8862492
 Standard basis: 6-31G(d) (6D, 7F)
    87 basis functions,   164 primitive gaussians,    87 cartesian basis functions
    21 alpha electrons       20 beta electrons
       nuclear repulsion energy       186.4147368515 Hartrees.
 NAtoms=   11 NActive=   11 NUniq=   11 SFac= 1.00D+00 NAtFMM=   60 NAOKFM=F Big=F
 Integral buffers will be    131072 words long.
 Raffenetti 2 integral format.
 Two-electron integral symmetry is turned off.
 One-electron integrals computed using PRISM.
 NBasis=    87 RedAO= T EigKep=  3.54D-03  NBF=    87
 NBsUse=    87 1.00D-06 EigRej= -1.00D+00 NBFU=    87
 Initial guess from the checkpoint file:  "glycine_plus_H_scan_TS_irc.chk"
 B after Tr=     0.000029    0.001110    0.000842
         Rot=    1.000000   -0.000367    0.000120   -0.000060 Ang=  -0.04 deg.
 Initial guess <Sx>= 0.0000 <Sy>= 0.0000 <Sz>= 0.5000 <S**2>= 0.7571 S= 0.5035
 ExpMin= 1.61D-01 ExpMax= 5.48D+03 ExpMxC= 8.25D+02 IAcc=3 IRadAn=         5 AccDes= 0.00D+00
 Harris functional with IExCor=  402 and IRadAn=       5 diagonalized for initial guess.
 HarFok:  IExCor=  402 AccDes= 0.00D+00 IRadAn=         5 IDoV= 1 UseB2=F ITyADJ=14
 ICtDFT=  3500011 ScaDFX=  1.000000  1.000000  1.000000  1.000000
 FoFCou: FMM=F IPFlag=           0 FMFlag=      100000 FMFlg1=           0
         NFxFlg=           0 DoJE=T BraDBF=F KetDBF=T FulRan=T
         wScrn=  0.000000 ICntrl=       500 IOpCl=  0 I1Cent=   200000004 NGrid=           0
         NMat0=    1 NMatS0=      1 NMatT0=    0 NMatD0=    1 NMtDS0=    0 NMtDT0=    0
 Symmetry not used in FoFCou.
 Keep R1 and R2 ints in memory in canonical form, NReq=18299015.
 Requested convergence on RMS density matrix=1.00D-08 within 128 cycles.
 Requested convergence on MAX density matrix=1.00D-06.
 Requested convergence on             energy=1.00D-06.
 No special actions if energy rises.
 Integral accuracy reduced to 1.0D-05 until final iterations.
 Initial convergence to 1.0D-05 achieved.  Increase integral accuracy.
 SCF Done:  E(UB3LYP) =  -284.920673182     A.U. after   15 cycles
            NFock= 15  Conv=0.63D-08     -V/T= 2.0087
 <Sx>= 0.0000 <Sy>= 0.0000 <Sz>= 0.5000 <S**2>= 0.7566 S= 0.5033
 <L.S>=  0.00000000000    
 Annihilation of the first spin contaminant:
 S**2 before annihilation     0.7566,   after     0.7500
 DoSCS=F DFT=T ScalE2(SS,OS)=  1.000000  1.000000
 Range of M.O.s used for correlation:     1    87
 NBasis=    87 NAE=    21 NBE=    20 NFC=     0 NFV=     0
 NROrb=     87 NOA=    21 NOB=    20 NVA=    66 NVB=    67
 Symmetrizing basis deriv contribution to polar:
 IMax=3 JMax=2 DiffMx= 0.00D+00
 G2DrvN: will do    12 centers at a time, making    1 passes.
 Calling FoFCou, ICntrl=  3107 FMM=F I1Cent=   0 AccDes= 0.00D+00.
 End of G2Drv F.D. properties file   721 does not exist.
 End of G2Drv F.D. properties file   722 does not exist.
 End of G2Drv F.D. properties file   788 does not exist.
          IDoAtm=11111111111
          Differentiating once with respect to nuclear coordinates.
 Keep R1 and R2 ints in memory in canonical form, NReq=18295865.
          There are    36 degrees of freedom in the 1st order CPHF.  IDoFFX=6 NUNeed=     0.
     30 vectors produced by pass  0 Test12= 7.57D-15 2.78D-09 XBig12= 2.69D-01 1.35D-01.
 AX will form    30 AO Fock derivatives at one time.
     30 vectors produced by pass  1 Test12= 7.57D-15 2.78D-09 XBig12= 3.12D-02 4.56D-02.
     30 vectors produced by pass  2 Test12= 7.57D-15 2.78D-09 XBig12= 5.80D-04 5.12D-03.
     30 vectors produced by pass  3 Test12= 7.57D-15 2.78D-09 XBig12= 4.20D-06 3.30D-04.
     30 vectors produced by pass  4 Test12= 7.57D-15 2.78D-09 XBig12= 1.41D-08 1.74D-05.
     30 vectors produced by pass  5 Test12= 7.57D-15 2.78D-09 XBig12= 4.71D-11 1.10D-06.
     20 vectors produced by pass  6 Test12= 7.57D-15 2.78D-09 XBig12= 1.38D-13 3.76D-08.
 InvSVY:  IOpt=1 It=  1 EMax= 1.22D-15
 Solved reduced A of dimension   200 with    30 vectors.
 End of Minotr F.D. properties file   721 does not exist.
 End of Minotr F.D. properties file   722 does not exist.
 End of Minotr F.D. properties file   788 does not exist.
 Calling FoFJK, ICntrl=    100127 FMM=F ISym2X=0 I1Cent= 0 IOpClX= 1 NMat=1 NMatS=1 NMatT=0.
 -------------------------------------------------------------------
 Center     Atomic                   Forces (Hartrees/Bohr)
 Number     Number              X              Y              Z
 -------------------------------------------------------------------
      1        7          -0.000445170    0.005387780    0.000085326
      2        1          -0.000754836   -0.001016629    0.000059510
      3        1           0.000146196    0.000310215    0.000319310
      4        6          -0.002604949   -0.023539431   -0.016159910
      5        1           0.000312361    0.010259051    0.008448002
      6        1           0.000703441    0.003262024    0.001943440
      7        6           0.004074479    0.002727765   -0.000067582
      8        8          -0.001243238   -0.001480113    0.002539773
      9        1          -0.000508281   -0.000734241   -0.000284943
     10        8           0.000044427    0.000468971   -0.000430251
     11        1           0.000275570    0.004354608    0.003547325
 -------------------------------------------------------------------
 Cartesian Forces:  Max     0.023539431 RMS     0.005804548
 IRC-IRC-IRC-IRC-IRC-IRC-IRC-IRC-IRC-IRC-IRC-IRC-IRC-IRC-IRC-IRC-IRC-IRC
 Pt 28 Step number   1 out of a maximum of  20
 Modified Bulirsch-Stoer Extrapolation Cycles:
    EPS =    0.000010000000000
      PEZero:  N= 2 I= 1 D=  5.43D-04 Err=  7.93D-05
      PEZero:  N= 3 I= 2 D=  5.43D-04 Err=  5.26D-05
      PEZero:  N= 3 I= 1 D=  1.09D-03 Err=  3.97D-07
 Maximum DWI energy   std dev =  0.000008489 at pt    26
 Maximum DWI gradient std dev =  0.024804339 at pt    26
 CORRECTOR INTEGRATION CONVERGENCE:
   Recorrection delta-x convergence threshold:    0.010000
   Delta-x Convergence Met
 Point Number:   4          Path Number:   2
   CHANGE IN THE REACTION COORDINATE =    0.10391
   NET REACTION COORDINATE UP TO THIS POINT =    0.41605
  # OF POINTS ALONG THE PATH =  28
  # OF STEPS =   1

 Calculating another point on the path.
 IRC-IRC-IRC-IRC-IRC-IRC-IRC-IRC-IRC-IRC-IRC-IRC-IRC-IRC-IRC-IRC-IRC-IRC
                          Input orientation:                          
 ---------------------------------------------------------------------
 Center     Atomic      Atomic             Coordinates (Angstroms)
 Number     Number       Type             X           Y           Z
 ---------------------------------------------------------------------
      1          7           0        1.850750   -0.217415    0.008014
      2          1           0        2.077690   -0.316844    0.996763
      3          1           0        2.695515    0.040628   -0.493078
      4          6           0        0.760426    0.665946   -0.233593
      5          1           0        0.785708    1.855301    0.715478
      6          1           0        0.834279    1.210812   -1.173578
      7          6           0       -0.606559    0.060961   -0.027199
      8          8           0       -0.578767   -1.284388    0.124799
      9          1           0        0.351871   -1.561483   -0.007225
     10          8           0       -1.634477    0.695547   -0.015275
     11          1           0        0.833691    2.482602    1.217280
 ---------------------------------------------------------------------
                    Distance matrix (angstroms):
                    1          2          3          4          5
     1  N    0.000000
     2  H    1.019320   0.000000
     3  H    1.015533   1.652005   0.000000
     4  C    1.423905   2.053007   2.050103   0.000000
     5  H    2.435358   2.542942   2.898449   1.521821   0.000000
     6  H    2.114049   2.930902   2.301436   1.088992   1.996561
     7  C    2.473277   2.897659   3.334838   1.509058   2.389484
     8  O    2.656054   2.958585   3.585855   2.392841   3.473952
     9  H    2.013303   2.352779   2.880187   2.275873   3.519222
    10  O    3.602894   3.978610   4.405229   2.405016   2.781425
    11  H    3.128390   3.071329   3.514961   2.326078   0.804745
                    6          7          8          9         10
     6  H    0.000000
     7  C    2.170796   0.000000
     8  O    3.147778   1.354193   0.000000
     9  H    3.046098   1.884492   0.979948   0.000000
    10  O    2.775233   1.208080   2.248175   3.006630   0.000000
    11  H    2.708071   3.080162   4.168785   4.252785   3.287037
                   11
    11  H    0.000000
 Symmetry turned off by external request.
 Stoichiometry    C2H6NO2(2)
 Framework group  C1[X(C2H6NO2)]
 Deg. of freedom    27
 Full point group                 C1      NOp   1
 Rotational constants (GHZ):           8.5218603           3.9850009           2.8846223
 Standard basis: 6-31G(d) (6D, 7F)
    87 basis functions,   164 primitive gaussians,    87 cartesian basis functions
    21 alpha electrons       20 beta electrons
       nuclear repulsion energy       186.3141674032 Hartrees.
 NAtoms=   11 NActive=   11 NUniq=   11 SFac= 1.00D+00 NAtFMM=   60 NAOKFM=F Big=F
 Integral buffers will be    131072 words long.
 Raffenetti 2 integral format.
 Two-electron integral symmetry is turned off.
 One-electron integrals computed using PRISM.
 NBasis=    87 RedAO= T EigKep=  3.52D-03  NBF=    87
 NBsUse=    87 1.00D-06 EigRej= -1.00D+00 NBFU=    87
 Initial guess from the checkpoint file:  "glycine_plus_H_scan_TS_irc.chk"
 B after Tr=     0.000028    0.001212    0.000923
         Rot=    1.000000   -0.000401    0.000133   -0.000065 Ang=  -0.05 deg.
 Initial guess <Sx>= 0.0000 <Sy>= 0.0000 <Sz>= 0.5000 <S**2>= 0.7566 S= 0.5033
 ExpMin= 1.61D-01 ExpMax= 5.48D+03 ExpMxC= 8.25D+02 IAcc=3 IRadAn=         5 AccDes= 0.00D+00
 Harris functional with IExCor=  402 and IRadAn=       5 diagonalized for initial guess.
 HarFok:  IExCor=  402 AccDes= 0.00D+00 IRadAn=         5 IDoV= 1 UseB2=F ITyADJ=14
 ICtDFT=  3500011 ScaDFX=  1.000000  1.000000  1.000000  1.000000
 FoFCou: FMM=F IPFlag=           0 FMFlag=      100000 FMFlg1=           0
         NFxFlg=           0 DoJE=T BraDBF=F KetDBF=T FulRan=T
         wScrn=  0.000000 ICntrl=       500 IOpCl=  0 I1Cent=   200000004 NGrid=           0
         NMat0=    1 NMatS0=      1 NMatT0=    0 NMatD0=    1 NMtDS0=    0 NMtDT0=    0
 Symmetry not used in FoFCou.
 Keep R1 and R2 ints in memory in canonical form, NReq=18299015.
 Requested convergence on RMS density matrix=1.00D-08 within 128 cycles.
 Requested convergence on MAX density matrix=1.00D-06.
 Requested convergence on             energy=1.00D-06.
 No special actions if energy rises.
 Integral accuracy reduced to 1.0D-05 until final iterations.
 Initial convergence to 1.0D-05 achieved.  Increase integral accuracy.
 SCF Done:  E(UB3LYP) =  -284.922488405     A.U. after   15 cycles
            NFock= 15  Conv=0.79D-08     -V/T= 2.0087
 <Sx>= 0.0000 <Sy>= 0.0000 <Sz>= 0.5000 <S**2>= 0.7563 S= 0.5031
 <L.S>=  0.00000000000    
 Annihilation of the first spin contaminant:
 S**2 before annihilation     0.7563,   after     0.7500
 DoSCS=F DFT=T ScalE2(SS,OS)=  1.000000  1.000000
 Range of M.O.s used for correlation:     1    87
 NBasis=    87 NAE=    21 NBE=    20 NFC=     0 NFV=     0
 NROrb=     87 NOA=    21 NOB=    20 NVA=    66 NVB=    67
 Symmetrizing basis deriv contribution to polar:
 IMax=3 JMax=2 DiffMx= 0.00D+00
 G2DrvN: will do    12 centers at a time, making    1 passes.
 Calling FoFCou, ICntrl=  3107 FMM=F I1Cent=   0 AccDes= 0.00D+00.
 End of G2Drv F.D. properties file   721 does not exist.
 End of G2Drv F.D. properties file   722 does not exist.
 End of G2Drv F.D. properties file   788 does not exist.
          IDoAtm=11111111111
          Differentiating once with respect to nuclear coordinates.
 Keep R1 and R2 ints in memory in canonical form, NReq=18295872.
          There are    36 degrees of freedom in the 1st order CPHF.  IDoFFX=6 NUNeed=     0.
     30 vectors produced by pass  0 Test12= 7.57D-15 2.78D-09 XBig12= 2.69D-01 1.28D-01.
 AX will form    30 AO Fock derivatives at one time.
     30 vectors produced by pass  1 Test12= 7.57D-15 2.78D-09 XBig12= 3.15D-02 4.56D-02.
     30 vectors produced by pass  2 Test12= 7.57D-15 2.78D-09 XBig12= 6.29D-04 5.27D-03.
     30 vectors produced by pass  3 Test12= 7.57D-15 2.78D-09 XBig12= 4.51D-06 3.45D-04.
     30 vectors produced by pass  4 Test12= 7.57D-15 2.78D-09 XBig12= 1.61D-08 1.88D-05.
     30 vectors produced by pass  5 Test12= 7.57D-15 2.78D-09 XBig12= 5.60D-11 1.07D-06.
     20 vectors produced by pass  6 Test12= 7.57D-15 2.78D-09 XBig12= 1.56D-13 4.37D-08.
 InvSVY:  IOpt=1 It=  1 EMax= 2.00D-15
 Solved reduced A of dimension   200 with    30 vectors.
 End of Minotr F.D. properties file   721 does not exist.
 End of Minotr F.D. properties file   722 does not exist.
 End of Minotr F.D. properties file   788 does not exist.
 Calling FoFJK, ICntrl=    100127 FMM=F ISym2X=0 I1Cent= 0 IOpClX= 1 NMat=1 NMatS=1 NMatT=0.
 -------------------------------------------------------------------
 Center     Atomic                   Forces (Hartrees/Bohr)
 Number     Number              X              Y              Z
 -------------------------------------------------------------------
      1        7          -0.000068119    0.005412384   -0.000099187
      2        1          -0.000905614   -0.001103600    0.000039629
      3        1           0.000194153    0.000386684    0.000405654
      4        6          -0.002951711   -0.023840727   -0.016890277
      5        1           0.000207754    0.009385094    0.007783490
      6        1           0.000741513    0.003388401    0.002081923
      7        6           0.004084088    0.002428137   -0.000427349
      8        8          -0.001631297   -0.001658155    0.003055560
      9        1          -0.000552394   -0.000834961   -0.000337925
     10        8           0.000465977    0.000491477   -0.000453547
     11        1           0.000415650    0.005945266    0.004842030
 -------------------------------------------------------------------
 Cartesian Forces:  Max     0.023840727 RMS     0.005922213
 IRC-IRC-IRC-IRC-IRC-IRC-IRC-IRC-IRC-IRC-IRC-IRC-IRC-IRC-IRC-IRC-IRC-IRC
 Pt 29 Step number   1 out of a maximum of  20
 Modified Bulirsch-Stoer Extrapolation Cycles:
    EPS =    0.000010000000000
      PEZero:  N= 2 I= 1 D=  5.43D-04 Err=  3.59D-05
      PEZero:  N= 3 I= 2 D=  5.43D-04 Err=  2.38D-05
      PEZero:  N= 3 I= 1 D=  1.09D-03 Err=  1.88D-07
 Maximum DWI energy   std dev =  0.000002966 at pt    26
 Maximum DWI gradient std dev =  0.014849545 at pt    25
 CORRECTOR INTEGRATION CONVERGENCE:
   Recorrection delta-x convergence threshold:    0.010000
   Delta-x Convergence Met
 Point Number:   5          Path Number:   2
   CHANGE IN THE REACTION COORDINATE =    0.10412
   NET REACTION COORDINATE UP TO THIS POINT =    0.52017
  # OF POINTS ALONG THE PATH =  29
  # OF STEPS =   1

 Calculating another point on the path.
 IRC-IRC-IRC-IRC-IRC-IRC-IRC-IRC-IRC-IRC-IRC-IRC-IRC-IRC-IRC-IRC-IRC-IRC
                          Input orientation:                          
 ---------------------------------------------------------------------
 Center     Atomic      Atomic             Coordinates (Angstroms)
 Number     Number       Type             X           Y           Z
 ---------------------------------------------------------------------
      1          7           0        1.850776   -0.216201    0.007963
      2          1           0        2.074634   -0.320431    0.996891
      3          1           0        2.696222    0.041979   -0.491657
      4          6           0        0.759619    0.659723   -0.238058
      5          1           0        0.786315    1.884675    0.739904
      6          1           0        0.836640    1.221593   -1.167051
      7          6           0       -0.605502    0.061545   -0.027364
      8          8           0       -0.579128   -1.284733    0.125454
      9          1           0        0.350053   -1.564232   -0.008363
     10          8           0       -1.634338    0.695646   -0.015367
     11          1           0        0.835068    2.501626    1.232812
 ---------------------------------------------------------------------
                    Distance matrix (angstroms):
                    1          2          3          4          5
     1  N    0.000000
     2  H    1.019292   0.000000
     3  H    1.015409   1.653327   0.000000
     4  C    1.420701   2.053062   2.048499   0.000000
     5  H    2.466271   2.566768   2.925750   1.567682   0.000000
     6  H    2.115746   2.931402   2.303409   1.088420   2.019575
     7  C    2.472183   2.894500   3.334266   1.505245   2.418606
     8  O    2.657066   2.954950   3.587325   2.388575   3.505300
     9  H    2.017331   2.351968   2.884093   2.272989   3.556007
    10  O    3.602503   3.976625   4.405438   2.404561   2.800676
    11  H    3.149365   3.091308   3.533773   2.358338   0.791179
                    6          7          8          9         10
     6  H    0.000000
     7  C    2.173562   0.000000
     8  O    3.155414   1.355180   0.000000
     9  H    3.056166   1.885894   0.979491   0.000000
    10  O    2.776460   1.208608   2.248377   3.007475   0.000000
    11  H    2.719894   3.101174   4.190788   4.278663   3.304161
                   11
    11  H    0.000000
 Symmetry turned off by external request.
 Stoichiometry    C2H6NO2(2)
 Framework group  C1[X(C2H6NO2)]
 Deg. of freedom    27
 Full point group                 C1      NOp   1
 Rotational constants (GHZ):           8.4871940           3.9831516           2.8827319
 Standard basis: 6-31G(d) (6D, 7F)
    87 basis functions,   164 primitive gaussians,    87 cartesian basis functions
    21 alpha electrons       20 beta electrons
       nuclear repulsion energy       186.2116787321 Hartrees.
 NAtoms=   11 NActive=   11 NUniq=   11 SFac= 1.00D+00 NAtFMM=   60 NAOKFM=F Big=F
 Integral buffers will be    131072 words long.
 Raffenetti 2 integral format.
 Two-electron integral symmetry is turned off.
 One-electron integrals computed using PRISM.
 NBasis=    87 RedAO= T EigKep=  3.51D-03  NBF=    87
 NBsUse=    87 1.00D-06 EigRej= -1.00D+00 NBFU=    87
 Initial guess from the checkpoint file:  "glycine_plus_H_scan_TS_irc.chk"
 B after Tr=     0.000023    0.001240    0.000954
         Rot=    1.000000   -0.000415    0.000140   -0.000066 Ang=  -0.05 deg.
 Initial guess <Sx>= 0.0000 <Sy>= 0.0000 <Sz>= 0.5000 <S**2>= 0.7563 S= 0.5031
 ExpMin= 1.61D-01 ExpMax= 5.48D+03 ExpMxC= 8.25D+02 IAcc=3 IRadAn=         5 AccDes= 0.00D+00
 Harris functional with IExCor=  402 and IRadAn=       5 diagonalized for initial guess.
 HarFok:  IExCor=  402 AccDes= 0.00D+00 IRadAn=         5 IDoV= 1 UseB2=F ITyADJ=14
 ICtDFT=  3500011 ScaDFX=  1.000000  1.000000  1.000000  1.000000
 FoFCou: FMM=F IPFlag=           0 FMFlag=      100000 FMFlg1=           0
         NFxFlg=           0 DoJE=T BraDBF=F KetDBF=T FulRan=T
         wScrn=  0.000000 ICntrl=       500 IOpCl=  0 I1Cent=   200000004 NGrid=           0
         NMat0=    1 NMatS0=      1 NMatT0=    0 NMatD0=    1 NMtDS0=    0 NMtDT0=    0
 Symmetry not used in FoFCou.
 Keep R1 and R2 ints in memory in canonical form, NReq=18299015.
 Requested convergence on RMS density matrix=1.00D-08 within 128 cycles.
 Requested convergence on MAX density matrix=1.00D-06.
 Requested convergence on             energy=1.00D-06.
 No special actions if energy rises.
 Integral accuracy reduced to 1.0D-05 until final iterations.
 Initial convergence to 1.0D-05 achieved.  Increase integral accuracy.
 SCF Done:  E(UB3LYP) =  -284.924291497     A.U. after   15 cycles
            NFock= 15  Conv=0.56D-08     -V/T= 2.0086
 <Sx>= 0.0000 <Sy>= 0.0000 <Sz>= 0.5000 <S**2>= 0.7560 S= 0.5030
 <L.S>=  0.00000000000    
 Annihilation of the first spin contaminant:
 S**2 before annihilation     0.7560,   after     0.7500
 DoSCS=F DFT=T ScalE2(SS,OS)=  1.000000  1.000000
 Range of M.O.s used for correlation:     1    87
 NBasis=    87 NAE=    21 NBE=    20 NFC=     0 NFV=     0
 NROrb=     87 NOA=    21 NOB=    20 NVA=    66 NVB=    67
 Symmetrizing basis deriv contribution to polar:
 IMax=3 JMax=2 DiffMx= 0.00D+00
 G2DrvN: will do    12 centers at a time, making    1 passes.
 Calling FoFCou, ICntrl=  3107 FMM=F I1Cent=   0 AccDes= 0.00D+00.
 End of G2Drv F.D. properties file   721 does not exist.
 End of G2Drv F.D. properties file   722 does not exist.
 End of G2Drv F.D. properties file   788 does not exist.
          IDoAtm=11111111111
          Differentiating once with respect to nuclear coordinates.
 Keep R1 and R2 ints in memory in canonical form, NReq=18295872.
          There are    36 degrees of freedom in the 1st order CPHF.  IDoFFX=6 NUNeed=     0.
     30 vectors produced by pass  0 Test12= 7.57D-15 2.78D-09 XBig12= 2.68D-01 1.21D-01.
 AX will form    30 AO Fock derivatives at one time.
     30 vectors produced by pass  1 Test12= 7.57D-15 2.78D-09 XBig12= 3.19D-02 4.53D-02.
     30 vectors produced by pass  2 Test12= 7.57D-15 2.78D-09 XBig12= 6.71D-04 5.48D-03.
     30 vectors produced by pass  3 Test12= 7.57D-15 2.78D-09 XBig12= 4.75D-06 3.52D-04.
     30 vectors produced by pass  4 Test12= 7.57D-15 2.78D-09 XBig12= 1.78D-08 2.11D-05.
     30 vectors produced by pass  5 Test12= 7.57D-15 2.78D-09 XBig12= 6.51D-11 1.18D-06.
     20 vectors produced by pass  6 Test12= 7.57D-15 2.78D-09 XBig12= 1.74D-13 5.12D-08.
 InvSVY:  IOpt=1 It=  1 EMax= 2.22D-15
 Solved reduced A of dimension   200 with    30 vectors.
 End of Minotr F.D. properties file   721 does not exist.
 End of Minotr F.D. properties file   722 does not exist.
 End of Minotr F.D. properties file   788 does not exist.
 Calling FoFJK, ICntrl=    100127 FMM=F ISym2X=0 I1Cent= 0 IOpClX= 1 NMat=1 NMatS=1 NMatT=0.
 -------------------------------------------------------------------
 Center     Atomic                   Forces (Hartrees/Bohr)
 Number     Number              X              Y              Z
 -------------------------------------------------------------------
      1        7           0.000302218    0.005224014   -0.000321390
      2        1          -0.001018680   -0.001159356    0.000025402
      3        1           0.000248451    0.000465979    0.000495726
      4        6          -0.003121432   -0.022936192   -0.016828747
      5        1           0.000138605    0.008743063    0.007297738
      6        1           0.000736589    0.003369972    0.002150619
      7        6           0.003902575    0.001958273   -0.000811523
      8        8          -0.001994543   -0.001802858    0.003507422
      9        1          -0.000587373   -0.000897543   -0.000381536
     10        8           0.000902409    0.000510386   -0.000464342
     11        1           0.000491181    0.006524262    0.005330630
 -------------------------------------------------------------------
 Cartesian Forces:  Max     0.022936192 RMS     0.005796332
 IRC-IRC-IRC-IRC-IRC-IRC-IRC-IRC-IRC-IRC-IRC-IRC-IRC-IRC-IRC-IRC-IRC-IRC
 Pt 30 Step number   1 out of a maximum of  20
 Modified Bulirsch-Stoer Extrapolation Cycles:
    EPS =    0.000010000000000
      PEZero:  N= 2 I= 1 D=  5.43D-04 Err=  1.46D-05
      PEZero:  N= 3 I= 2 D=  5.43D-04 Err=  9.65D-06
      PEZero:  N= 3 I= 1 D=  1.09D-03 Err=  7.85D-08
 Maximum DWI energy   std dev =  0.000001278 at pt    26
 Maximum DWI gradient std dev =  0.009201585 at pt    25
 CORRECTOR INTEGRATION CONVERGENCE:
   Recorrection delta-x convergence threshold:    0.010000
   Delta-x Convergence Met
 Point Number:   6          Path Number:   2
   CHANGE IN THE REACTION COORDINATE =    0.10423
   NET REACTION COORDINATE UP TO THIS POINT =    0.62440
  # OF POINTS ALONG THE PATH =  30
  # OF STEPS =   1

 Calculating another point on the path.
 IRC-IRC-IRC-IRC-IRC-IRC-IRC-IRC-IRC-IRC-IRC-IRC-IRC-IRC-IRC-IRC-IRC-IRC
                          Input orientation:                          
 ---------------------------------------------------------------------
 Center     Atomic      Atomic             Coordinates (Angstroms)
 Number     Number       Type             X           Y           Z
 ---------------------------------------------------------------------
      1          7           0        1.850884   -0.215012    0.007857
      2          1           0        2.071188   -0.324262    0.996981
      3          1           0        2.697126    0.043624   -0.489902
      4          6           0        0.758760    0.653660   -0.242568
      5          1           0        0.786730    1.912753    0.763391
      6          1           0        0.839002    1.232489   -1.160191
      7          6           0       -0.604474    0.062007   -0.027638
      8          8           0       -0.579570   -1.285116    0.126213
      9          1           0        0.348090   -1.567208   -0.009661
     10          8           0       -1.634110    0.695752   -0.015463
     11          1           0        0.836685    2.522373    1.249816
 ---------------------------------------------------------------------
                    Distance matrix (angstroms):
                    1          2          3          4          5
     1  N    0.000000
     2  H    1.019233   0.000000
     3  H    1.015274   1.654678   0.000000
     4  C    1.417759   2.053115   2.047091   0.000000
     5  H    2.496125   2.590103   2.951949   1.611848   0.000000
     6  H    2.117428   2.931748   2.305497   1.087894   2.040995
     7  C    2.471191   2.891058   3.333855   1.501551   2.446720
     8  O    2.658240   2.950931   3.589134   2.384529   3.535412
     9  H    2.021665   2.351023   2.888491   2.270495   3.591677
    10  O    3.602113   3.974255   4.405675   2.403991   2.819250
    11  H    3.172434   3.113078   3.554161   2.392775   0.781499
                    6          7          8          9         10
     6  H    0.000000
     7  C    2.176310   0.000000
     8  O    3.163150   1.356108   0.000000
     9  H    3.066434   1.887338   0.979077   0.000000
    10  O    2.777548   1.209103   2.248547   3.008345   0.000000
    11  H    2.733485   3.124457   4.214882   4.306934   3.322996
                   11
    11  H    0.000000
 Symmetry turned off by external request.
 Stoichiometry    C2H6NO2(2)
 Framework group  C1[X(C2H6NO2)]
 Deg. of freedom    27
 Full point group                 C1      NOp   1
 Rotational constants (GHZ):           8.4503506           3.9811870           2.8806285
 Standard basis: 6-31G(d) (6D, 7F)
    87 basis functions,   164 primitive gaussians,    87 cartesian basis functions
    21 alpha electrons       20 beta electrons
       nuclear repulsion energy       186.1080586972 Hartrees.
 NAtoms=   11 NActive=   11 NUniq=   11 SFac= 1.00D+00 NAtFMM=   60 NAOKFM=F Big=F
 Integral buffers will be    131072 words long.
 Raffenetti 2 integral format.
 Two-electron integral symmetry is turned off.
 One-electron integrals computed using PRISM.
 NBasis=    87 RedAO= T EigKep=  3.49D-03  NBF=    87
 NBsUse=    87 1.00D-06 EigRej= -1.00D+00 NBFU=    87
 Initial guess from the checkpoint file:  "glycine_plus_H_scan_TS_irc.chk"
 B after Tr=     0.000018    0.001250    0.000972
         Rot=    1.000000   -0.000424    0.000146   -0.000066 Ang=  -0.05 deg.
 Initial guess <Sx>= 0.0000 <Sy>= 0.0000 <Sz>= 0.5000 <S**2>= 0.7560 S= 0.5030
 ExpMin= 1.61D-01 ExpMax= 5.48D+03 ExpMxC= 8.25D+02 IAcc=3 IRadAn=         5 AccDes= 0.00D+00
 Harris functional with IExCor=  402 and IRadAn=       5 diagonalized for initial guess.
 HarFok:  IExCor=  402 AccDes= 0.00D+00 IRadAn=         5 IDoV= 1 UseB2=F ITyADJ=14
 ICtDFT=  3500011 ScaDFX=  1.000000  1.000000  1.000000  1.000000
 FoFCou: FMM=F IPFlag=           0 FMFlag=      100000 FMFlg1=           0
         NFxFlg=           0 DoJE=T BraDBF=F KetDBF=T FulRan=T
         wScrn=  0.000000 ICntrl=       500 IOpCl=  0 I1Cent=   200000004 NGrid=           0
         NMat0=    1 NMatS0=      1 NMatT0=    0 NMatD0=    1 NMtDS0=    0 NMtDT0=    0
 Symmetry not used in FoFCou.
 Keep R1 and R2 ints in memory in canonical form, NReq=18299015.
 Requested convergence on RMS density matrix=1.00D-08 within 128 cycles.
 Requested convergence on MAX density matrix=1.00D-06.
 Requested convergence on             energy=1.00D-06.
 No special actions if energy rises.
 Integral accuracy reduced to 1.0D-05 until final iterations.
 Initial convergence to 1.0D-05 achieved.  Increase integral accuracy.
 SCF Done:  E(UB3LYP) =  -284.926049518     A.U. after   14 cycles
            NFock= 14  Conv=0.82D-08     -V/T= 2.0086
 <Sx>= 0.0000 <Sy>= 0.0000 <Sz>= 0.5000 <S**2>= 0.7558 S= 0.5029
 <L.S>=  0.00000000000    
 Annihilation of the first spin contaminant:
 S**2 before annihilation     0.7558,   after     0.7500
 DoSCS=F DFT=T ScalE2(SS,OS)=  1.000000  1.000000
 Range of M.O.s used for correlation:     1    87
 NBasis=    87 NAE=    21 NBE=    20 NFC=     0 NFV=     0
 NROrb=     87 NOA=    21 NOB=    20 NVA=    66 NVB=    67
 Symmetrizing basis deriv contribution to polar:
 IMax=3 JMax=2 DiffMx= 0.00D+00
 G2DrvN: will do    12 centers at a time, making    1 passes.
 Calling FoFCou, ICntrl=  3107 FMM=F I1Cent=   0 AccDes= 0.00D+00.
 End of G2Drv F.D. properties file   721 does not exist.
 End of G2Drv F.D. properties file   722 does not exist.
 End of G2Drv F.D. properties file   788 does not exist.
          IDoAtm=11111111111
          Differentiating once with respect to nuclear coordinates.
 Keep R1 and R2 ints in memory in canonical form, NReq=18295872.
          There are    36 degrees of freedom in the 1st order CPHF.  IDoFFX=6 NUNeed=     0.
     30 vectors produced by pass  0 Test12= 7.57D-15 2.78D-09 XBig12= 2.68D-01 1.15D-01.
 AX will form    30 AO Fock derivatives at one time.
     30 vectors produced by pass  1 Test12= 7.57D-15 2.78D-09 XBig12= 3.24D-02 4.50D-02.
     30 vectors produced by pass  2 Test12= 7.57D-15 2.78D-09 XBig12= 7.06D-04 5.66D-03.
     30 vectors produced by pass  3 Test12= 7.57D-15 2.78D-09 XBig12= 4.95D-06 3.53D-04.
     30 vectors produced by pass  4 Test12= 7.57D-15 2.78D-09 XBig12= 1.92D-08 2.32D-05.
     30 vectors produced by pass  5 Test12= 7.57D-15 2.78D-09 XBig12= 7.32D-11 1.24D-06.
     20 vectors produced by pass  6 Test12= 7.57D-15 2.78D-09 XBig12= 1.90D-13 5.75D-08.
 InvSVY:  IOpt=1 It=  1 EMax= 1.33D-15
 Solved reduced A of dimension   200 with    30 vectors.
 End of Minotr F.D. properties file   721 does not exist.
 End of Minotr F.D. properties file   722 does not exist.
 End of Minotr F.D. properties file   788 does not exist.
 Calling FoFJK, ICntrl=    100127 FMM=F ISym2X=0 I1Cent= 0 IOpClX= 1 NMat=1 NMatS=1 NMatT=0.
 -------------------------------------------------------------------
 Center     Atomic                   Forces (Hartrees/Bohr)
 Number     Number              X              Y              Z
 -------------------------------------------------------------------
      1        7           0.000630542    0.004941169   -0.000550670
      2        1          -0.001099866   -0.001197273    0.000011111
      3        1           0.000303060    0.000546317    0.000588430
      4        6          -0.003179943   -0.021505078   -0.016390696
      5        1           0.000083592    0.008179963    0.006867554
      6        1           0.000705482    0.003286059    0.002183093
      7        6           0.003659791    0.001428614   -0.001194824
      8        8          -0.002332816   -0.001941181    0.003912887
      9        1          -0.000614570   -0.000932179   -0.000418981
     10        8           0.001306754    0.000537936   -0.000470390
     11        1           0.000537975    0.006655652    0.005462485
 -------------------------------------------------------------------
 Cartesian Forces:  Max     0.021505078 RMS     0.005557754
 IRC-IRC-IRC-IRC-IRC-IRC-IRC-IRC-IRC-IRC-IRC-IRC-IRC-IRC-IRC-IRC-IRC-IRC
 Pt 31 Step number   1 out of a maximum of  20
 Modified Bulirsch-Stoer Extrapolation Cycles:
    EPS =    0.000010000000000
      PEZero:  N= 2 I= 1 D=  5.43D-04 Err=  9.04D-06
 Maximum DWI energy   std dev =  0.000000709 at pt    18
 Maximum DWI gradient std dev =  0.006692516 at pt    17
 CORRECTOR INTEGRATION CONVERGENCE:
   Recorrection delta-x convergence threshold:    0.010000
   Delta-x Convergence Met
 Point Number:   7          Path Number:   2
   CHANGE IN THE REACTION COORDINATE =    0.10425
   NET REACTION COORDINATE UP TO THIS POINT =    0.72865
  # OF POINTS ALONG THE PATH =  31
  # OF STEPS =   1

 Calculating another point on the path.
 IRC-IRC-IRC-IRC-IRC-IRC-IRC-IRC-IRC-IRC-IRC-IRC-IRC-IRC-IRC-IRC-IRC-IRC
                          Input orientation:                          
 ---------------------------------------------------------------------
 Center     Atomic      Atomic             Coordinates (Angstroms)
 Number     Number       Type             X           Y           Z
 ---------------------------------------------------------------------
      1          7           0        1.851071   -0.213849    0.007692
      2          1           0        2.067374   -0.328355    0.997026
      3          1           0        2.698247    0.045606   -0.487764
      4          6           0        0.757860    0.647794   -0.247105
      5          1           0        0.786979    1.940002    0.786314
      6          1           0        0.841325    1.243489   -1.152989
      7          6           0       -0.603476    0.062335   -0.028030
      8          8           0       -0.580099   -1.285543    0.127085
      9          1           0        0.345972   -1.570385   -0.011130
     10          8           0       -1.633791    0.695869   -0.015563
     11          1           0        0.838506    2.544112    1.267721
 ---------------------------------------------------------------------
                    Distance matrix (angstroms):
                    1          2          3          4          5
     1  N    0.000000
     2  H    1.019157   0.000000
     3  H    1.015136   1.656034   0.000000
     4  C    1.415083   2.053182   2.045886   0.000000
     5  H    2.525395   2.613285   2.977408   1.654873   0.000000
     6  H    2.119104   2.931971   2.307728   1.087403   2.061305
     7  C    2.470294   2.887355   3.333618   1.497996   2.474299
     8  O    2.659581   2.946545   3.591317   2.380745   3.564776
     9  H    2.026294   2.349945   2.893408   2.268404   3.626737
    10  O    3.601721   3.971524   4.405948   2.403315   2.837429
    11  H    3.196766   3.135994   3.575318   2.428420   0.774181
                    6          7          8          9         10
     6  H    0.000000
     7  C    2.179015   0.000000
     8  O    3.170969   1.356976   0.000000
     9  H    3.076866   1.888786   0.978696   0.000000
    10  O    2.778458   1.209574   2.248691   3.009218   0.000000
    11  H    2.747993   3.149206   4.240253   4.336719   3.342914
                   11
    11  H    0.000000
 Symmetry turned off by external request.
 Stoichiometry    C2H6NO2(2)
 Framework group  C1[X(C2H6NO2)]
 Deg. of freedom    27
 Full point group                 C1      NOp   1
 Rotational constants (GHZ):           8.4116815           3.9791382           2.8783268
 Standard basis: 6-31G(d) (6D, 7F)
    87 basis functions,   164 primitive gaussians,    87 cartesian basis functions
    21 alpha electrons       20 beta electrons
       nuclear repulsion energy       186.0032184002 Hartrees.
 NAtoms=   11 NActive=   11 NUniq=   11 SFac= 1.00D+00 NAtFMM=   60 NAOKFM=F Big=F
 Integral buffers will be    131072 words long.
 Raffenetti 2 integral format.
 Two-electron integral symmetry is turned off.
 One-electron integrals computed using PRISM.
 NBasis=    87 RedAO= T EigKep=  3.48D-03  NBF=    87
 NBsUse=    87 1.00D-06 EigRej= -1.00D+00 NBFU=    87
 Initial guess from the checkpoint file:  "glycine_plus_H_scan_TS_irc.chk"
 B after Tr=     0.000011    0.001255    0.000987
         Rot=    1.000000   -0.000432    0.000151   -0.000066 Ang=  -0.05 deg.
 Initial guess <Sx>= 0.0000 <Sy>= 0.0000 <Sz>= 0.5000 <S**2>= 0.7558 S= 0.5029
 ExpMin= 1.61D-01 ExpMax= 5.48D+03 ExpMxC= 8.25D+02 IAcc=3 IRadAn=         5 AccDes= 0.00D+00
 Harris functional with IExCor=  402 and IRadAn=       5 diagonalized for initial guess.
 HarFok:  IExCor=  402 AccDes= 0.00D+00 IRadAn=         5 IDoV= 1 UseB2=F ITyADJ=14
 ICtDFT=  3500011 ScaDFX=  1.000000  1.000000  1.000000  1.000000
 FoFCou: FMM=F IPFlag=           0 FMFlag=      100000 FMFlg1=           0
         NFxFlg=           0 DoJE=T BraDBF=F KetDBF=T FulRan=T
         wScrn=  0.000000 ICntrl=       500 IOpCl=  0 I1Cent=   200000004 NGrid=           0
         NMat0=    1 NMatS0=      1 NMatT0=    0 NMatD0=    1 NMtDS0=    0 NMtDT0=    0
 Symmetry not used in FoFCou.
 Keep R1 and R2 ints in memory in canonical form, NReq=18299015.
 Requested convergence on RMS density matrix=1.00D-08 within 128 cycles.
 Requested convergence on MAX density matrix=1.00D-06.
 Requested convergence on             energy=1.00D-06.
 No special actions if energy rises.
 Integral accuracy reduced to 1.0D-05 until final iterations.
 Initial convergence to 1.0D-05 achieved.  Increase integral accuracy.
 SCF Done:  E(UB3LYP) =  -284.927739676     A.U. after   14 cycles
            NFock= 14  Conv=0.82D-08     -V/T= 2.0087
 <Sx>= 0.0000 <Sy>= 0.0000 <Sz>= 0.5000 <S**2>= 0.7556 S= 0.5028
 <L.S>=  0.00000000000    
 Annihilation of the first spin contaminant:
 S**2 before annihilation     0.7556,   after     0.7500
 DoSCS=F DFT=T ScalE2(SS,OS)=  1.000000  1.000000
 Range of M.O.s used for correlation:     1    87
 NBasis=    87 NAE=    21 NBE=    20 NFC=     0 NFV=     0
 NROrb=     87 NOA=    21 NOB=    20 NVA=    66 NVB=    67
 Symmetrizing basis deriv contribution to polar:
 IMax=3 JMax=2 DiffMx= 0.00D+00
 G2DrvN: will do    12 centers at a time, making    1 passes.
 Calling FoFCou, ICntrl=  3107 FMM=F I1Cent=   0 AccDes= 0.00D+00.
 End of G2Drv F.D. properties file   721 does not exist.
 End of G2Drv F.D. properties file   722 does not exist.
 End of G2Drv F.D. properties file   788 does not exist.
          IDoAtm=11111111111
          Differentiating once with respect to nuclear coordinates.
 Keep R1 and R2 ints in memory in canonical form, NReq=18295872.
          There are    36 degrees of freedom in the 1st order CPHF.  IDoFFX=6 NUNeed=     0.
     30 vectors produced by pass  0 Test12= 7.57D-15 2.78D-09 XBig12= 2.67D-01 1.11D-01.
 AX will form    30 AO Fock derivatives at one time.
     30 vectors produced by pass  1 Test12= 7.57D-15 2.78D-09 XBig12= 3.28D-02 4.46D-02.
     30 vectors produced by pass  2 Test12= 7.57D-15 2.78D-09 XBig12= 7.33D-04 5.79D-03.
     30 vectors produced by pass  3 Test12= 7.57D-15 2.78D-09 XBig12= 5.11D-06 3.50D-04.
     30 vectors produced by pass  4 Test12= 7.57D-15 2.78D-09 XBig12= 2.02D-08 2.49D-05.
     30 vectors produced by pass  5 Test12= 7.57D-15 2.78D-09 XBig12= 7.93D-11 1.27D-06.
     20 vectors produced by pass  6 Test12= 7.57D-15 2.78D-09 XBig12= 2.05D-13 6.22D-08.
      1 vectors produced by pass  7 Test12= 7.57D-15 2.78D-09 XBig12= 4.97D-16 2.84D-09.
 InvSVY:  IOpt=1 It=  1 EMax= 2.89D-15
 Solved reduced A of dimension   201 with    30 vectors.
 End of Minotr F.D. properties file   721 does not exist.
 End of Minotr F.D. properties file   722 does not exist.
 End of Minotr F.D. properties file   788 does not exist.
 Calling FoFJK, ICntrl=    100127 FMM=F ISym2X=0 I1Cent= 0 IOpClX= 1 NMat=1 NMatS=1 NMatT=0.
 -------------------------------------------------------------------
 Center     Atomic                   Forces (Hartrees/Bohr)
 Number     Number              X              Y              Z
 -------------------------------------------------------------------
      1        7           0.000907033    0.004615353   -0.000777093
      2        1          -0.001156009   -0.001222886   -0.000005669
      3        1           0.000353821    0.000626110    0.000680653
      4        6          -0.003155096   -0.019822892   -0.015735752
      5        1           0.000034357    0.007635699    0.006446731
      6        1           0.000657606    0.003166992    0.002190137
      7        6           0.003396058    0.000890933   -0.001564427
      8        8          -0.002642406   -0.002078657    0.004277607
      9        1          -0.000634895   -0.000946596   -0.000451304
     10        8           0.001669915    0.000572626   -0.000475948
     11        1           0.000569616    0.006563316    0.005415065
 -------------------------------------------------------------------
 Cartesian Forces:  Max     0.019822892 RMS     0.005263154
 IRC-IRC-IRC-IRC-IRC-IRC-IRC-IRC-IRC-IRC-IRC-IRC-IRC-IRC-IRC-IRC-IRC-IRC
 Pt 32 Step number   1 out of a maximum of  20
 Modified Bulirsch-Stoer Extrapolation Cycles:
    EPS =    0.000010000000000
      PEZero:  N= 2 I= 1 D=  5.43D-04 Err=  9.82D-06
 Maximum DWI energy   std dev =  0.000000431 at pt    18
 Maximum DWI gradient std dev =  0.005299890 at pt    17
 CORRECTOR INTEGRATION CONVERGENCE:
   Recorrection delta-x convergence threshold:    0.010000
   Delta-x Convergence Met
 Point Number:   8          Path Number:   2
   CHANGE IN THE REACTION COORDINATE =    0.10425
   NET REACTION COORDINATE UP TO THIS POINT =    0.83290
  # OF POINTS ALONG THE PATH =  32
  # OF STEPS =   1

 Calculating another point on the path.
 IRC-IRC-IRC-IRC-IRC-IRC-IRC-IRC-IRC-IRC-IRC-IRC-IRC-IRC-IRC-IRC-IRC-IRC
                          Input orientation:                          
 ---------------------------------------------------------------------
 Center     Atomic      Atomic             Coordinates (Angstroms)
 Number     Number       Type             X           Y           Z
 ---------------------------------------------------------------------
      1          7           0        1.851330   -0.212713    0.007461
      2          1           0        2.063204   -0.332731    0.997014
      3          1           0        2.699597    0.047971   -0.485195
      4          6           0        0.756932    0.642146   -0.251658
      5          1           0        0.787066    1.966642    0.808848
      6          1           0        0.843580    1.254599   -1.145433
      7          6           0       -0.602506    0.062523   -0.028549
      8          8           0       -0.580722   -1.286023    0.128079
      9          1           0        0.343687   -1.573749   -0.012780
     10          8           0       -1.633380    0.696001   -0.015671
     11          1           0        0.840520    2.566483    1.286250
 ---------------------------------------------------------------------
                    Distance matrix (angstroms):
                    1          2          3          4          5
     1  N    0.000000
     2  H    1.019073   0.000000
     3  H    1.015000   1.657370   0.000000
     4  C    1.412669   2.053269   2.044880   0.000000
     5  H    2.554303   2.636485   3.002270   1.697018   0.000000
     6  H    2.120785   2.932094   2.310122   1.086941   2.080724
     7  C    2.469486   2.883404   3.333560   1.494594   2.501562
     8  O    2.661094   2.941795   3.593903   2.377258   3.593623
     9  H    2.031210   2.348733   2.898873   2.266721   3.661424
    10  O    3.601319   3.968445   4.406256   2.402537   2.855332
    11  H    3.221951   3.159756   3.596817   2.464796   0.768491
                    6          7          8          9         10
     6  H    0.000000
     7  C    2.181659   0.000000
     8  O    3.178872   1.357787   0.000000
     9  H    3.087450   1.890216   0.978345   0.000000
    10  O    2.779159   1.210026   2.248816   3.010078   0.000000
    11  H    2.762993   3.175033   4.266508   4.367590   3.363612
                   11
    11  H    0.000000
 Symmetry turned off by external request.
 Stoichiometry    C2H6NO2(2)
 Framework group  C1[X(C2H6NO2)]
 Deg. of freedom    27
 Full point group                 C1      NOp   1
 Rotational constants (GHZ):           8.3713602           3.9770243           2.8758330
 Standard basis: 6-31G(d) (6D, 7F)
    87 basis functions,   164 primitive gaussians,    87 cartesian basis functions
    21 alpha electrons       20 beta electrons
       nuclear repulsion energy       185.8969127679 Hartrees.
 NAtoms=   11 NActive=   11 NUniq=   11 SFac= 1.00D+00 NAtFMM=   60 NAOKFM=F Big=F
 Integral buffers will be    131072 words long.
 Raffenetti 2 integral format.
 Two-electron integral symmetry is turned off.
 One-electron integrals computed using PRISM.
 NBasis=    87 RedAO= T EigKep=  3.46D-03  NBF=    87
 NBsUse=    87 1.00D-06 EigRej= -1.00D+00 NBFU=    87
 Initial guess from the checkpoint file:  "glycine_plus_H_scan_TS_irc.chk"
 B after Tr=     0.000004    0.001257    0.001001
         Rot=    1.000000   -0.000440    0.000156   -0.000066 Ang=  -0.05 deg.
 Initial guess <Sx>= 0.0000 <Sy>= 0.0000 <Sz>= 0.5000 <S**2>= 0.7556 S= 0.5028
 ExpMin= 1.61D-01 ExpMax= 5.48D+03 ExpMxC= 8.25D+02 IAcc=3 IRadAn=         5 AccDes= 0.00D+00
 Harris functional with IExCor=  402 and IRadAn=       5 diagonalized for initial guess.
 HarFok:  IExCor=  402 AccDes= 0.00D+00 IRadAn=         5 IDoV= 1 UseB2=F ITyADJ=14
 ICtDFT=  3500011 ScaDFX=  1.000000  1.000000  1.000000  1.000000
 FoFCou: FMM=F IPFlag=           0 FMFlag=      100000 FMFlg1=           0
         NFxFlg=           0 DoJE=T BraDBF=F KetDBF=T FulRan=T
         wScrn=  0.000000 ICntrl=       500 IOpCl=  0 I1Cent=   200000004 NGrid=           0
         NMat0=    1 NMatS0=      1 NMatT0=    0 NMatD0=    1 NMtDS0=    0 NMtDT0=    0
 Symmetry not used in FoFCou.
 Keep R1 and R2 ints in memory in canonical form, NReq=18299015.
 Requested convergence on RMS density matrix=1.00D-08 within 128 cycles.
 Requested convergence on MAX density matrix=1.00D-06.
 Requested convergence on             energy=1.00D-06.
 No special actions if energy rises.
 Integral accuracy reduced to 1.0D-05 until final iterations.
 Initial convergence to 1.0D-05 achieved.  Increase integral accuracy.
 SCF Done:  E(UB3LYP) =  -284.929348153     A.U. after   15 cycles
            NFock= 15  Conv=0.14D-08     -V/T= 2.0087
 <Sx>= 0.0000 <Sy>= 0.0000 <Sz>= 0.5000 <S**2>= 0.7555 S= 0.5027
 <L.S>=  0.00000000000    
 Annihilation of the first spin contaminant:
 S**2 before annihilation     0.7555,   after     0.7500
 DoSCS=F DFT=T ScalE2(SS,OS)=  1.000000  1.000000
 Range of M.O.s used for correlation:     1    87
 NBasis=    87 NAE=    21 NBE=    20 NFC=     0 NFV=     0
 NROrb=     87 NOA=    21 NOB=    20 NVA=    66 NVB=    67
 Symmetrizing basis deriv contribution to polar:
 IMax=3 JMax=2 DiffMx= 0.00D+00
 G2DrvN: will do    12 centers at a time, making    1 passes.
 Calling FoFCou, ICntrl=  3107 FMM=F I1Cent=   0 AccDes= 0.00D+00.
 End of G2Drv F.D. properties file   721 does not exist.
 End of G2Drv F.D. properties file   722 does not exist.
 End of G2Drv F.D. properties file   788 does not exist.
          IDoAtm=11111111111
          Differentiating once with respect to nuclear coordinates.
 Keep R1 and R2 ints in memory in canonical form, NReq=18295872.
          There are    36 degrees of freedom in the 1st order CPHF.  IDoFFX=6 NUNeed=     0.
     30 vectors produced by pass  0 Test12= 7.57D-15 2.78D-09 XBig12= 2.66D-01 1.09D-01.
 AX will form    30 AO Fock derivatives at one time.
     30 vectors produced by pass  1 Test12= 7.57D-15 2.78D-09 XBig12= 3.32D-02 4.41D-02.
     30 vectors produced by pass  2 Test12= 7.57D-15 2.78D-09 XBig12= 7.54D-04 5.89D-03.
     30 vectors produced by pass  3 Test12= 7.57D-15 2.78D-09 XBig12= 5.23D-06 3.44D-04.
     30 vectors produced by pass  4 Test12= 7.57D-15 2.78D-09 XBig12= 2.09D-08 2.63D-05.
     30 vectors produced by pass  5 Test12= 7.57D-15 2.78D-09 XBig12= 8.31D-11 1.26D-06.
     19 vectors produced by pass  6 Test12= 7.57D-15 2.78D-09 XBig12= 2.18D-13 6.55D-08.
 InvSVY:  IOpt=1 It=  1 EMax= 1.67D-15
 Solved reduced A of dimension   199 with    30 vectors.
 End of Minotr F.D. properties file   721 does not exist.
 End of Minotr F.D. properties file   722 does not exist.
 End of Minotr F.D. properties file   788 does not exist.
 Calling FoFJK, ICntrl=    100127 FMM=F ISym2X=0 I1Cent= 0 IOpClX= 1 NMat=1 NMatS=1 NMatT=0.
 -------------------------------------------------------------------
 Center     Atomic                   Forces (Hartrees/Bohr)
 Number     Number              X              Y              Z
 -------------------------------------------------------------------
      1        7           0.001128600    0.004276203   -0.000997207
      2        1          -0.001192645   -0.001239550   -0.000025431
      3        1           0.000398058    0.000703903    0.000769298
      4        6          -0.003063437   -0.018035605   -0.014945805
      5        1          -0.000011426    0.007102967    0.006031040
      6        1           0.000599339    0.003026865    0.002177493
      7        6           0.003128236    0.000374576   -0.001910789
      8        8          -0.002918675   -0.002214007    0.004602756
      9        1          -0.000649652   -0.000946510   -0.000478818
     10        8           0.001990570    0.000610928   -0.000484141
     11        1           0.000591032    0.006340229    0.005261604
 -------------------------------------------------------------------
 Cartesian Forces:  Max     0.018035605 RMS     0.004943392
 IRC-IRC-IRC-IRC-IRC-IRC-IRC-IRC-IRC-IRC-IRC-IRC-IRC-IRC-IRC-IRC-IRC-IRC
 Pt 33 Step number   1 out of a maximum of  20
 Modified Bulirsch-Stoer Extrapolation Cycles:
    EPS =    0.000010000000000
      PEZero:  N= 2 I= 1 D=  5.43D-04 Err=  1.04D-05
      PEZero:  N= 3 I= 2 D=  5.43D-04 Err=  6.93D-06
      PEZero:  N= 3 I= 1 D=  1.09D-03 Err=  1.62D-08
 Maximum DWI energy   std dev =  0.000000261 at pt    27
 Maximum DWI gradient std dev =  0.004389196 at pt    25
 CORRECTOR INTEGRATION CONVERGENCE:
   Recorrection delta-x convergence threshold:    0.010000
   Delta-x Convergence Met
 Point Number:   9          Path Number:   2
   CHANGE IN THE REACTION COORDINATE =    0.10425
   NET REACTION COORDINATE UP TO THIS POINT =    0.93716
  # OF POINTS ALONG THE PATH =  33
  # OF STEPS =   1

 Calculating another point on the path.
 IRC-IRC-IRC-IRC-IRC-IRC-IRC-IRC-IRC-IRC-IRC-IRC-IRC-IRC-IRC-IRC-IRC-IRC
                          Input orientation:                          
 ---------------------------------------------------------------------
 Center     Atomic      Atomic             Coordinates (Angstroms)
 Number     Number       Type             X           Y           Z
 ---------------------------------------------------------------------
      1          7           0        1.851656   -0.211601    0.007158
      2          1           0        2.058682   -0.337416    0.996927
      3          1           0        2.701182    0.050762   -0.482156
      4          6           0        0.755986    0.636732   -0.256215
      5          1           0        0.786986    1.992794    0.831098
      6          1           0        0.845739    1.265822   -1.137513
      7          6           0       -0.601561    0.062565   -0.029204
      8          8           0       -0.581442   -1.286563    0.129204
      9          1           0        0.341226   -1.577291   -0.014623
     10          8           0       -1.632874    0.696149   -0.015787
     11          1           0        0.842723    2.589261    1.305231
 ---------------------------------------------------------------------
                    Distance matrix (angstroms):
                    1          2          3          4          5
     1  N    0.000000
     2  H    1.018985   0.000000
     3  H    1.014867   1.658666   0.000000
     4  C    1.410506   2.053375   2.044064   0.000000
     5  H    2.582974   2.659811   3.026594   1.738423   0.000000
     6  H    2.122480   2.932139   2.312690   1.086506   2.099374
     7  C    2.468758   2.879206   3.333679   1.491354   2.528629
     8  O    2.662782   2.936678   3.596918   2.374095   3.622076
     9  H    2.036415   2.347377   2.904915   2.265456   3.695870
    10  O    3.600902   3.965027   4.406594   2.401664   2.873017
    11  H    3.247732   3.184187   3.618370   2.501601   0.763991
                    6          7          8          9         10
     6  H    0.000000
     7  C    2.184228   0.000000
     8  O    3.186861   1.358545   0.000000
     9  H    3.098177   1.891610   0.978021   0.000000
    10  O    2.779626   1.210461   2.248929   3.010914   0.000000
    11  H    2.778219   3.201697   4.293402   4.399280   3.384900
                   11
    11  H    0.000000
 Symmetry turned off by external request.
 Stoichiometry    C2H6NO2(2)
 Framework group  C1[X(C2H6NO2)]
 Deg. of freedom    27
 Full point group                 C1      NOp   1
 Rotational constants (GHZ):           8.3295094           3.9748622           2.8731525
 Standard basis: 6-31G(d) (6D, 7F)
    87 basis functions,   164 primitive gaussians,    87 cartesian basis functions
    21 alpha electrons       20 beta electrons
       nuclear repulsion energy       185.7889422519 Hartrees.
 NAtoms=   11 NActive=   11 NUniq=   11 SFac= 1.00D+00 NAtFMM=   60 NAOKFM=F Big=F
 Integral buffers will be    131072 words long.
 Raffenetti 2 integral format.
 Two-electron integral symmetry is turned off.
 One-electron integrals computed using PRISM.
 NBasis=    87 RedAO= T EigKep=  3.44D-03  NBF=    87
 NBsUse=    87 1.00D-06 EigRej= -1.00D+00 NBFU=    87
 Initial guess from the checkpoint file:  "glycine_plus_H_scan_TS_irc.chk"
 B after Tr=    -0.000003    0.001258    0.001013
         Rot=    1.000000   -0.000449    0.000161   -0.000066 Ang=  -0.06 deg.
 Initial guess <Sx>= 0.0000 <Sy>= 0.0000 <Sz>= 0.5000 <S**2>= 0.7555 S= 0.5027
 ExpMin= 1.61D-01 ExpMax= 5.48D+03 ExpMxC= 8.25D+02 IAcc=3 IRadAn=         5 AccDes= 0.00D+00
 Harris functional with IExCor=  402 and IRadAn=       5 diagonalized for initial guess.
 HarFok:  IExCor=  402 AccDes= 0.00D+00 IRadAn=         5 IDoV= 1 UseB2=F ITyADJ=14
 ICtDFT=  3500011 ScaDFX=  1.000000  1.000000  1.000000  1.000000
 FoFCou: FMM=F IPFlag=           0 FMFlag=      100000 FMFlg1=           0
         NFxFlg=           0 DoJE=T BraDBF=F KetDBF=T FulRan=T
         wScrn=  0.000000 ICntrl=       500 IOpCl=  0 I1Cent=   200000004 NGrid=           0
         NMat0=    1 NMatS0=      1 NMatT0=    0 NMatD0=    1 NMtDS0=    0 NMtDT0=    0
 Symmetry not used in FoFCou.
 Keep R1 and R2 ints in memory in canonical form, NReq=18299015.
 Requested convergence on RMS density matrix=1.00D-08 within 128 cycles.
 Requested convergence on MAX density matrix=1.00D-06.
 Requested convergence on             energy=1.00D-06.
 No special actions if energy rises.
 Integral accuracy reduced to 1.0D-05 until final iterations.
 Initial convergence to 1.0D-05 achieved.  Increase integral accuracy.
 SCF Done:  E(UB3LYP) =  -284.930867508     A.U. after   14 cycles
            NFock= 14  Conv=0.99D-08     -V/T= 2.0087
 <Sx>= 0.0000 <Sy>= 0.0000 <Sz>= 0.5000 <S**2>= 0.7554 S= 0.5027
 <L.S>=  0.00000000000    
 Annihilation of the first spin contaminant:
 S**2 before annihilation     0.7554,   after     0.7500
 DoSCS=F DFT=T ScalE2(SS,OS)=  1.000000  1.000000
 Range of M.O.s used for correlation:     1    87
 NBasis=    87 NAE=    21 NBE=    20 NFC=     0 NFV=     0
 NROrb=     87 NOA=    21 NOB=    20 NVA=    66 NVB=    67
 Symmetrizing basis deriv contribution to polar:
 IMax=3 JMax=2 DiffMx= 0.00D+00
 G2DrvN: will do    12 centers at a time, making    1 passes.
 Calling FoFCou, ICntrl=  3107 FMM=F I1Cent=   0 AccDes= 0.00D+00.
 End of G2Drv F.D. properties file   721 does not exist.
 End of G2Drv F.D. properties file   722 does not exist.
 End of G2Drv F.D. properties file   788 does not exist.
          IDoAtm=11111111111
          Differentiating once with respect to nuclear coordinates.
 Keep R1 and R2 ints in memory in canonical form, NReq=18295872.
          There are    36 degrees of freedom in the 1st order CPHF.  IDoFFX=6 NUNeed=     0.
     30 vectors produced by pass  0 Test12= 7.57D-15 2.78D-09 XBig12= 2.66D-01 1.07D-01.
 AX will form    30 AO Fock derivatives at one time.
     30 vectors produced by pass  1 Test12= 7.57D-15 2.78D-09 XBig12= 3.37D-02 4.36D-02.
     30 vectors produced by pass  2 Test12= 7.57D-15 2.78D-09 XBig12= 7.71D-04 5.94D-03.
     30 vectors produced by pass  3 Test12= 7.57D-15 2.78D-09 XBig12= 5.34D-06 3.37D-04.
     30 vectors produced by pass  4 Test12= 7.57D-15 2.78D-09 XBig12= 2.14D-08 2.73D-05.
     30 vectors produced by pass  5 Test12= 7.57D-15 2.78D-09 XBig12= 8.51D-11 1.23D-06.
     19 vectors produced by pass  6 Test12= 7.57D-15 2.78D-09 XBig12= 2.30D-13 6.88D-08.
      1 vectors produced by pass  7 Test12= 7.57D-15 2.78D-09 XBig12= 6.37D-16 2.80D-09.
 InvSVY:  IOpt=1 It=  1 EMax= 1.78D-15
 Solved reduced A of dimension   200 with    30 vectors.
 End of Minotr F.D. properties file   721 does not exist.
 End of Minotr F.D. properties file   722 does not exist.
 End of Minotr F.D. properties file   788 does not exist.
 Calling FoFJK, ICntrl=    100127 FMM=F ISym2X=0 I1Cent= 0 IOpClX= 1 NMat=1 NMatS=1 NMatT=0.
 -------------------------------------------------------------------
 Center     Atomic                   Forces (Hartrees/Bohr)
 Number     Number              X              Y              Z
 -------------------------------------------------------------------
      1        7           0.001295310    0.003943621   -0.001209206
      2        1          -0.001214010   -0.001249788   -0.000048199
      3        1           0.000434004    0.000778259    0.000851904
      4        6          -0.002918935   -0.016237685   -0.014073680
      5        1          -0.000054511    0.006585368    0.005624413
      6        1           0.000535479    0.002873861    0.002149272
      7        6           0.002866541   -0.000101446   -0.002225819
      8        8          -0.003157512   -0.002343369    0.004887721
      9        1          -0.000660037   -0.000936341   -0.000501626
     10        8           0.002268968    0.000649409   -0.000497494
     11        1           0.000604703    0.006038112    0.005042714
 -------------------------------------------------------------------
 Cartesian Forces:  Max     0.016237685 RMS     0.004618270
 IRC-IRC-IRC-IRC-IRC-IRC-IRC-IRC-IRC-IRC-IRC-IRC-IRC-IRC-IRC-IRC-IRC-IRC
 Pt 34 Step number   1 out of a maximum of  20
 Modified Bulirsch-Stoer Extrapolation Cycles:
    EPS =    0.000010000000000
      PEZero:  N= 2 I= 1 D=  5.43D-04 Err=  1.09D-05
      PEZero:  N= 3 I= 2 D=  5.43D-04 Err=  7.23D-06
      PEZero:  N= 3 I= 1 D=  1.09D-03 Err=  1.13D-08
 Maximum DWI energy   std dev =  0.000000148 at pt    27
 Maximum DWI gradient std dev =  0.003823264 at pt    71
 CORRECTOR INTEGRATION CONVERGENCE:
   Recorrection delta-x convergence threshold:    0.010000
   Delta-x Convergence Met
 Point Number:  10          Path Number:   2
   CHANGE IN THE REACTION COORDINATE =    0.10425
   NET REACTION COORDINATE UP TO THIS POINT =    1.04141
  # OF POINTS ALONG THE PATH =  34
  # OF STEPS =   1

 Calculating another point on the path.
 IRC-IRC-IRC-IRC-IRC-IRC-IRC-IRC-IRC-IRC-IRC-IRC-IRC-IRC-IRC-IRC-IRC-IRC
                          Input orientation:                          
 ---------------------------------------------------------------------
 Center     Atomic      Atomic             Coordinates (Angstroms)
 Number     Number       Type             X           Y           Z
 ---------------------------------------------------------------------
      1          7           0        1.852044   -0.210510    0.006776
      2          1           0        2.053809   -0.342437    0.996746
      3          1           0        2.702999    0.054023   -0.478608
      4          6           0        0.755034    0.631563   -0.260765
      5          1           0        0.786727    2.018530    0.853123
      6          1           0        0.847779    1.277154   -1.129225
      7          6           0       -0.600641    0.062459   -0.030000
      8          8           0       -0.582264   -1.287169    0.130468
      9          1           0        0.338576   -1.581008   -0.016668
     10          8           0       -1.632271    0.696317   -0.015915
     11          1           0        0.845117    2.612283    1.324543
 ---------------------------------------------------------------------
                    Distance matrix (angstroms):
                    1          2          3          4          5
     1  N    0.000000
     2  H    1.018898   0.000000
     3  H    1.014740   1.659908   0.000000
     4  C    1.408579   2.053491   2.043422   0.000000
     5  H    2.611478   2.683335   3.050392   1.779165   0.000000
     6  H    2.124192   2.932121   2.315425   1.086099   2.117326
     7  C    2.468102   2.874761   3.333970   1.488283   2.555564
     8  O    2.664649   2.931184   3.600378   2.371279   3.650207
     9  H    2.041911   2.345866   2.911564   2.264617   3.730154
    10  O    3.600459   3.961272   4.406948   2.400702   2.890506
    11  H    3.273922   3.209167   3.639749   2.538615   0.760387
                    6          7          8          9         10
     6  H    0.000000
     7  C    2.186710   0.000000
     8  O    3.194934   1.359258   0.000000
     9  H    3.109044   1.892958   0.977720   0.000000
    10  O    2.779834   1.210882   2.249036   3.011718   0.000000
    11  H    2.793484   3.229025   4.320759   4.431604   3.406641
                   11
    11  H    0.000000
 Symmetry turned off by external request.
 Stoichiometry    C2H6NO2(2)
 Framework group  C1[X(C2H6NO2)]
 Deg. of freedom    27
 Full point group                 C1      NOp   1
 Rotational constants (GHZ):           8.2862425           3.9726696           2.8702927
 Standard basis: 6-31G(d) (6D, 7F)
    87 basis functions,   164 primitive gaussians,    87 cartesian basis functions
    21 alpha electrons       20 beta electrons
       nuclear repulsion energy       185.6792181351 Hartrees.
 NAtoms=   11 NActive=   11 NUniq=   11 SFac= 1.00D+00 NAtFMM=   60 NAOKFM=F Big=F
 Integral buffers will be    131072 words long.
 Raffenetti 2 integral format.
 Two-electron integral symmetry is turned off.
 One-electron integrals computed using PRISM.
 NBasis=    87 RedAO= T EigKep=  3.41D-03  NBF=    87
 NBsUse=    87 1.00D-06 EigRej= -1.00D+00 NBFU=    87
 Initial guess from the checkpoint file:  "glycine_plus_H_scan_TS_irc.chk"
 B after Tr=    -0.000012    0.001257    0.001024
         Rot=    1.000000   -0.000457    0.000166   -0.000065 Ang=  -0.06 deg.
 Initial guess <Sx>= 0.0000 <Sy>= 0.0000 <Sz>= 0.5000 <S**2>= 0.7554 S= 0.5027
 ExpMin= 1.61D-01 ExpMax= 5.48D+03 ExpMxC= 8.25D+02 IAcc=3 IRadAn=         5 AccDes= 0.00D+00
 Harris functional with IExCor=  402 and IRadAn=       5 diagonalized for initial guess.
 HarFok:  IExCor=  402 AccDes= 0.00D+00 IRadAn=         5 IDoV= 1 UseB2=F ITyADJ=14
 ICtDFT=  3500011 ScaDFX=  1.000000  1.000000  1.000000  1.000000
 FoFCou: FMM=F IPFlag=           0 FMFlag=      100000 FMFlg1=           0
         NFxFlg=           0 DoJE=T BraDBF=F KetDBF=T FulRan=T
         wScrn=  0.000000 ICntrl=       500 IOpCl=  0 I1Cent=   200000004 NGrid=           0
         NMat0=    1 NMatS0=      1 NMatT0=    0 NMatD0=    1 NMtDS0=    0 NMtDT0=    0
 Symmetry not used in FoFCou.
 Keep R1 and R2 ints in memory in canonical form, NReq=18299015.
 Requested convergence on RMS density matrix=1.00D-08 within 128 cycles.
 Requested convergence on MAX density matrix=1.00D-06.
 Requested convergence on             energy=1.00D-06.
 No special actions if energy rises.
 Integral accuracy reduced to 1.0D-05 until final iterations.
 Initial convergence to 1.0D-05 achieved.  Increase integral accuracy.
 SCF Done:  E(UB3LYP) =  -284.932294845     A.U. after   14 cycles
            NFock= 14  Conv=0.48D-08     -V/T= 2.0087
 <Sx>= 0.0000 <Sy>= 0.0000 <Sz>= 0.5000 <S**2>= 0.7553 S= 0.5026
 <L.S>=  0.00000000000    
 Annihilation of the first spin contaminant:
 S**2 before annihilation     0.7553,   after     0.7500
 DoSCS=F DFT=T ScalE2(SS,OS)=  1.000000  1.000000
 Range of M.O.s used for correlation:     1    87
 NBasis=    87 NAE=    21 NBE=    20 NFC=     0 NFV=     0
 NROrb=     87 NOA=    21 NOB=    20 NVA=    66 NVB=    67
 Symmetrizing basis deriv contribution to polar:
 IMax=3 JMax=2 DiffMx= 0.00D+00
 G2DrvN: will do    12 centers at a time, making    1 passes.
 Calling FoFCou, ICntrl=  3107 FMM=F I1Cent=   0 AccDes= 0.00D+00.
 End of G2Drv F.D. properties file   721 does not exist.
 End of G2Drv F.D. properties file   722 does not exist.
 End of G2Drv F.D. properties file   788 does not exist.
          IDoAtm=11111111111
          Differentiating once with respect to nuclear coordinates.
 Keep R1 and R2 ints in memory in canonical form, NReq=18295872.
          There are    36 degrees of freedom in the 1st order CPHF.  IDoFFX=6 NUNeed=     0.
     30 vectors produced by pass  0 Test12= 7.57D-15 2.78D-09 XBig12= 2.65D-01 1.05D-01.
 AX will form    30 AO Fock derivatives at one time.
     30 vectors produced by pass  1 Test12= 7.57D-15 2.78D-09 XBig12= 3.41D-02 4.32D-02.
     30 vectors produced by pass  2 Test12= 7.57D-15 2.78D-09 XBig12= 7.85D-04 5.96D-03.
     30 vectors produced by pass  3 Test12= 7.57D-15 2.78D-09 XBig12= 5.43D-06 3.42D-04.
     30 vectors produced by pass  4 Test12= 7.57D-15 2.78D-09 XBig12= 2.16D-08 2.79D-05.
     29 vectors produced by pass  5 Test12= 7.57D-15 2.78D-09 XBig12= 8.59D-11 1.19D-06.
     19 vectors produced by pass  6 Test12= 7.57D-15 2.78D-09 XBig12= 2.44D-13 7.16D-08.
      1 vectors produced by pass  7 Test12= 7.57D-15 2.78D-09 XBig12= 7.26D-16 3.04D-09.
 InvSVY:  IOpt=1 It=  1 EMax= 2.66D-15
 Solved reduced A of dimension   199 with    30 vectors.
 End of Minotr F.D. properties file   721 does not exist.
 End of Minotr F.D. properties file   722 does not exist.
 End of Minotr F.D. properties file   788 does not exist.
 Calling FoFJK, ICntrl=    100127 FMM=F ISym2X=0 I1Cent= 0 IOpClX= 1 NMat=1 NMatS=1 NMatT=0.
 -------------------------------------------------------------------
 Center     Atomic                   Forces (Hartrees/Bohr)
 Number     Number              X              Y              Z
 -------------------------------------------------------------------
      1        7           0.001409997    0.003630957   -0.001411494
      2        1          -0.001223315   -0.001255636   -0.000073824
      3        1           0.000460578    0.000847767    0.000926634
      4        6          -0.002735248   -0.014493341   -0.013156790
      5        1          -0.000095220    0.006087444    0.005231128
      6        1           0.000469731    0.002713244    0.002108791
      7        6           0.002618387   -0.000525047   -0.002502589
      8        8          -0.003355873   -0.002461781    0.005131166
      9        1          -0.000666935   -0.000919515   -0.000519812
     10        8           0.002505675    0.000685287   -0.000518040
     11        1           0.000612223    0.005690621    0.004784830
 -------------------------------------------------------------------
 Cartesian Forces:  Max     0.014493341 RMS     0.004300836
 IRC-IRC-IRC-IRC-IRC-IRC-IRC-IRC-IRC-IRC-IRC-IRC-IRC-IRC-IRC-IRC-IRC-IRC
 Pt 35 Step number   1 out of a maximum of  20
 Modified Bulirsch-Stoer Extrapolation Cycles:
    EPS =    0.000010000000000
      PEZero:  N= 2 I= 1 D=  5.43D-04 Err=  1.12D-05
      PEZero:  N= 3 I= 2 D=  5.43D-04 Err=  7.44D-06
      PEZero:  N= 3 I= 1 D=  1.09D-03 Err=  1.23D-08
 Maximum DWI energy   std dev =  0.000000072 at pt    26
 Maximum DWI gradient std dev =  0.003422382 at pt    71
 CORRECTOR INTEGRATION CONVERGENCE:
   Recorrection delta-x convergence threshold:    0.010000
   Delta-x Convergence Met
 Point Number:  11          Path Number:   2
   CHANGE IN THE REACTION COORDINATE =    0.10425
   NET REACTION COORDINATE UP TO THIS POINT =    1.14566
  # OF POINTS ALONG THE PATH =  35
  # OF STEPS =   1

 Calculating another point on the path.
 IRC-IRC-IRC-IRC-IRC-IRC-IRC-IRC-IRC-IRC-IRC-IRC-IRC-IRC-IRC-IRC-IRC-IRC
                          Input orientation:                          
 ---------------------------------------------------------------------
 Center     Atomic      Atomic             Coordinates (Angstroms)
 Number     Number       Type             X           Y           Z
 ---------------------------------------------------------------------
      1          7           0        1.852486   -0.209436    0.006306
      2          1           0        2.048583   -0.347823    0.996446
      3          1           0        2.705041    0.057794   -0.474520
      4          6           0        0.754087    0.626646   -0.265296
      5          1           0        0.786277    2.043886    0.874961
      6          1           0        0.849682    1.288583   -1.120567
      7          6           0       -0.599743    0.062204   -0.030942
      8          8           0       -0.583191   -1.287847    0.131878
      9          1           0        0.335726   -1.584900   -0.018923
     10          8           0       -1.631569    0.696506   -0.016058
     11          1           0        0.847702    2.635422    1.344089
 ---------------------------------------------------------------------
                    Distance matrix (angstroms):
                    1          2          3          4          5
     1  N    0.000000
     2  H    1.018814   0.000000
     3  H    1.014621   1.661085   0.000000
     4  C    1.406870   2.053607   2.042937   0.000000
     5  H    2.639853   2.707111   3.073649   1.819283   0.000000
     6  H    2.125916   2.932052   2.318313   1.085720   2.134628
     7  C    2.467509   2.870066   3.334423   1.485386   2.582397
     8  O    2.666695   2.925296   3.604295   2.368827   3.678051
     9  H    2.047706   2.344187   2.918847   2.264213   3.764321
    10  O    3.599981   3.957184   4.407303   2.399656   2.907804
    11  H    3.300374   3.234613   3.660767   2.575667   0.757475
                    6          7          8          9         10
     6  H    0.000000
     7  C    2.189091   0.000000
     8  O    3.203082   1.359934   0.000000
     9  H    3.120044   1.894254   0.977441   0.000000
    10  O    2.779766   1.211291   2.249141   3.012485   0.000000
    11  H    2.808649   3.256878   4.348442   4.464419   3.428728
                   11
    11  H    0.000000
 Symmetry turned off by external request.
 Stoichiometry    C2H6NO2(2)
 Framework group  C1[X(C2H6NO2)]
 Deg. of freedom    27
 Full point group                 C1      NOp   1
 Rotational constants (GHZ):           8.2416813           3.9704655           2.8672640
 Standard basis: 6-31G(d) (6D, 7F)
    87 basis functions,   164 primitive gaussians,    87 cartesian basis functions
    21 alpha electrons       20 beta electrons
       nuclear repulsion energy       185.5677842072 Hartrees.
 NAtoms=   11 NActive=   11 NUniq=   11 SFac= 1.00D+00 NAtFMM=   60 NAOKFM=F Big=F
 Integral buffers will be    131072 words long.
 Raffenetti 2 integral format.
 Two-electron integral symmetry is turned off.
 One-electron integrals computed using PRISM.
 NBasis=    87 RedAO= T EigKep=  3.39D-03  NBF=    87
 NBsUse=    87 1.00D-06 EigRej= -1.00D+00 NBFU=    87
 Initial guess from the checkpoint file:  "glycine_plus_H_scan_TS_irc.chk"
 B after Tr=    -0.000021    0.001255    0.001034
         Rot=    1.000000   -0.000465    0.000171   -0.000065 Ang=  -0.06 deg.
 Initial guess <Sx>= 0.0000 <Sy>= 0.0000 <Sz>= 0.5000 <S**2>= 0.7553 S= 0.5027
 ExpMin= 1.61D-01 ExpMax= 5.48D+03 ExpMxC= 8.25D+02 IAcc=3 IRadAn=         5 AccDes= 0.00D+00
 Harris functional with IExCor=  402 and IRadAn=       5 diagonalized for initial guess.
 HarFok:  IExCor=  402 AccDes= 0.00D+00 IRadAn=         5 IDoV= 1 UseB2=F ITyADJ=14
 ICtDFT=  3500011 ScaDFX=  1.000000  1.000000  1.000000  1.000000
 FoFCou: FMM=F IPFlag=           0 FMFlag=      100000 FMFlg1=           0
         NFxFlg=           0 DoJE=T BraDBF=F KetDBF=T FulRan=T
         wScrn=  0.000000 ICntrl=       500 IOpCl=  0 I1Cent=   200000004 NGrid=           0
         NMat0=    1 NMatS0=      1 NMatT0=    0 NMatD0=    1 NMtDS0=    0 NMtDT0=    0
 Symmetry not used in FoFCou.
 Keep R1 and R2 ints in memory in canonical form, NReq=18299015.
 Requested convergence on RMS density matrix=1.00D-08 within 128 cycles.
 Requested convergence on MAX density matrix=1.00D-06.
 Requested convergence on             energy=1.00D-06.
 No special actions if energy rises.
 Integral accuracy reduced to 1.0D-05 until final iterations.
 Initial convergence to 1.0D-05 achieved.  Increase integral accuracy.
 SCF Done:  E(UB3LYP) =  -284.933630465     A.U. after   14 cycles
            NFock= 14  Conv=0.41D-08     -V/T= 2.0087
 <Sx>= 0.0000 <Sy>= 0.0000 <Sz>= 0.5000 <S**2>= 0.7553 S= 0.5026
 <L.S>=  0.00000000000    
 Annihilation of the first spin contaminant:
 S**2 before annihilation     0.7553,   after     0.7500
 DoSCS=F DFT=T ScalE2(SS,OS)=  1.000000  1.000000
 Range of M.O.s used for correlation:     1    87
 NBasis=    87 NAE=    21 NBE=    20 NFC=     0 NFV=     0
 NROrb=     87 NOA=    21 NOB=    20 NVA=    66 NVB=    67
 Symmetrizing basis deriv contribution to polar:
 IMax=3 JMax=2 DiffMx= 0.00D+00
 G2DrvN: will do    12 centers at a time, making    1 passes.
 Calling FoFCou, ICntrl=  3107 FMM=F I1Cent=   0 AccDes= 0.00D+00.
 End of G2Drv F.D. properties file   721 does not exist.
 End of G2Drv F.D. properties file   722 does not exist.
 End of G2Drv F.D. properties file   788 does not exist.
          IDoAtm=11111111111
          Differentiating once with respect to nuclear coordinates.
 Keep R1 and R2 ints in memory in canonical form, NReq=18295872.
          There are    36 degrees of freedom in the 1st order CPHF.  IDoFFX=6 NUNeed=     0.
     30 vectors produced by pass  0 Test12= 7.57D-15 2.78D-09 XBig12= 2.64D-01 1.03D-01.
 AX will form    30 AO Fock derivatives at one time.
     30 vectors produced by pass  1 Test12= 7.57D-15 2.78D-09 XBig12= 3.44D-02 4.33D-02.
     30 vectors produced by pass  2 Test12= 7.57D-15 2.78D-09 XBig12= 7.97D-04 6.13D-03.
     30 vectors produced by pass  3 Test12= 7.57D-15 2.78D-09 XBig12= 5.52D-06 3.53D-04.
     30 vectors produced by pass  4 Test12= 7.57D-15 2.78D-09 XBig12= 2.17D-08 2.83D-05.
     29 vectors produced by pass  5 Test12= 7.57D-15 2.78D-09 XBig12= 8.62D-11 1.15D-06.
     19 vectors produced by pass  6 Test12= 7.57D-15 2.78D-09 XBig12= 2.58D-13 7.39D-08.
      1 vectors produced by pass  7 Test12= 7.57D-15 2.78D-09 XBig12= 8.03D-16 3.05D-09.
 InvSVY:  IOpt=1 It=  1 EMax= 1.11D-15
 Solved reduced A of dimension   199 with    30 vectors.
 End of Minotr F.D. properties file   721 does not exist.
 End of Minotr F.D. properties file   722 does not exist.
 End of Minotr F.D. properties file   788 does not exist.
 Calling FoFJK, ICntrl=    100127 FMM=F ISym2X=0 I1Cent= 0 IOpClX= 1 NMat=1 NMatS=1 NMatT=0.
 -------------------------------------------------------------------
 Center     Atomic                   Forces (Hartrees/Bohr)
 Number     Number              X              Y              Z
 -------------------------------------------------------------------
      1        7           0.001477614    0.003346637   -0.001602228
      2        1          -0.001222936   -0.001258743   -0.000102165
      3        1           0.000477302    0.000911100    0.000992237
      4        6          -0.002525880   -0.012846155   -0.012222782
      5        1          -0.000133675    0.005613164    0.004854768
      6        1           0.000404862    0.002548605    0.002058737
      7        6           0.002389011   -0.000889055   -0.002735450
      8        8          -0.003511694   -0.002563950    0.005331582
      9        1          -0.000671079   -0.000898625   -0.000533479
     10        8           0.002701745    0.000716255   -0.000547292
     11        1           0.000614731    0.005320768    0.004506072
 -------------------------------------------------------------------
 Cartesian Forces:  Max     0.012846155 RMS     0.003999376
 IRC-IRC-IRC-IRC-IRC-IRC-IRC-IRC-IRC-IRC-IRC-IRC-IRC-IRC-IRC-IRC-IRC-IRC
 Pt 36 Step number   1 out of a maximum of  20
 Modified Bulirsch-Stoer Extrapolation Cycles:
    EPS =    0.000010000000000
      PEZero:  N= 2 I= 1 D=  5.43D-04 Err=  1.13D-05
      PEZero:  N= 3 I= 2 D=  5.43D-04 Err=  7.54D-06
      PEZero:  N= 3 I= 1 D=  1.09D-03 Err=  1.31D-08
 Maximum DWI energy   std dev =  0.000000021 at pt    23
 Maximum DWI gradient std dev =  0.003127900 at pt    71
 CORRECTOR INTEGRATION CONVERGENCE:
   Recorrection delta-x convergence threshold:    0.010000
   Delta-x Convergence Met
 Point Number:  12          Path Number:   2
   CHANGE IN THE REACTION COORDINATE =    0.10425
   NET REACTION COORDINATE UP TO THIS POINT =    1.24992
  # OF POINTS ALONG THE PATH =  36
  # OF STEPS =   1

 Calculating another point on the path.
 IRC-IRC-IRC-IRC-IRC-IRC-IRC-IRC-IRC-IRC-IRC-IRC-IRC-IRC-IRC-IRC-IRC-IRC
                          Input orientation:                          
 ---------------------------------------------------------------------
 Center     Atomic      Atomic             Coordinates (Angstroms)
 Number     Number       Type             X           Y           Z
 ---------------------------------------------------------------------
      1          7           0        1.852974   -0.208373    0.005742
      2          1           0        2.043004   -0.353608    0.996001
      3          1           0        2.707294    0.062113   -0.469868
      4          6           0        0.753154    0.621986   -0.269791
      5          1           0        0.785617    2.068882    0.896631
      6          1           0        0.851433    1.300087   -1.111541
      7          6           0       -0.598864    0.061802   -0.032033
      8          8           0       -0.584224   -1.288599    0.133442
      9          1           0        0.332665   -1.588972   -0.021393
     10          8           0       -1.630765    0.696716   -0.016222
     11          1           0        0.850478    2.658574    1.363791
 ---------------------------------------------------------------------
                    Distance matrix (angstroms):
                    1          2          3          4          5
     1  N    0.000000
     2  H    1.018734   0.000000
     3  H    1.014509   1.662191   0.000000
     4  C    1.405354   2.053711   2.042584   0.000000
     5  H    2.668113   2.731182   3.096333   1.858790   0.000000
     6  H    2.127642   2.931942   2.321324   1.085368   2.151309
     7  C    2.466968   2.865115   3.335023   1.482662   2.609132
     8  O    2.668919   2.918997   3.608669   2.366751   3.705617
     9  H    2.053808   2.342322   2.926785   2.264254   3.798398
    10  O    3.599459   3.952766   4.407637   2.398531   2.924900
    11  H    3.326963   3.260464   3.681260   2.612614   0.755104
                    6          7          8          9         10
     6  H    0.000000
     7  C    2.191358   0.000000
     8  O    3.211291   1.360581   0.000000
     9  H    3.131167   1.895498   0.977181   0.000000
    10  O    2.779404   1.211687   2.249249   3.013213   0.000000
    11  H    2.823607   3.285139   4.376334   4.497611   3.451071
                   11
    11  H    0.000000
 Symmetry turned off by external request.
 Stoichiometry    C2H6NO2(2)
 Framework group  C1[X(C2H6NO2)]
 Deg. of freedom    27
 Full point group                 C1      NOp   1
 Rotational constants (GHZ):           8.1959649           3.9682709           2.8640805
 Standard basis: 6-31G(d) (6D, 7F)
    87 basis functions,   164 primitive gaussians,    87 cartesian basis functions
    21 alpha electrons       20 beta electrons
       nuclear repulsion energy       185.4548296459 Hartrees.
 NAtoms=   11 NActive=   11 NUniq=   11 SFac= 1.00D+00 NAtFMM=   60 NAOKFM=F Big=F
 Integral buffers will be    131072 words long.
 Raffenetti 2 integral format.
 Two-electron integral symmetry is turned off.
 One-electron integrals computed using PRISM.
 NBasis=    87 RedAO= T EigKep=  3.37D-03  NBF=    87
 NBsUse=    87 1.00D-06 EigRej= -1.00D+00 NBFU=    87
 Initial guess from the checkpoint file:  "glycine_plus_H_scan_TS_irc.chk"
 B after Tr=    -0.000033    0.001249    0.001043
         Rot=    1.000000   -0.000473    0.000176   -0.000065 Ang=  -0.06 deg.
 Initial guess <Sx>= 0.0000 <Sy>= 0.0000 <Sz>= 0.5000 <S**2>= 0.7553 S= 0.5026
 ExpMin= 1.61D-01 ExpMax= 5.48D+03 ExpMxC= 8.25D+02 IAcc=3 IRadAn=         5 AccDes= 0.00D+00
 Harris functional with IExCor=  402 and IRadAn=       5 diagonalized for initial guess.
 HarFok:  IExCor=  402 AccDes= 0.00D+00 IRadAn=         5 IDoV= 1 UseB2=F ITyADJ=14
 ICtDFT=  3500011 ScaDFX=  1.000000  1.000000  1.000000  1.000000
 FoFCou: FMM=F IPFlag=           0 FMFlag=      100000 FMFlg1=           0
         NFxFlg=           0 DoJE=T BraDBF=F KetDBF=T FulRan=T
         wScrn=  0.000000 ICntrl=       500 IOpCl=  0 I1Cent=   200000004 NGrid=           0
         NMat0=    1 NMatS0=      1 NMatT0=    0 NMatD0=    1 NMtDS0=    0 NMtDT0=    0
 Symmetry not used in FoFCou.
 Keep R1 and R2 ints in memory in canonical form, NReq=18299015.
 Requested convergence on RMS density matrix=1.00D-08 within 128 cycles.
 Requested convergence on MAX density matrix=1.00D-06.
 Requested convergence on             energy=1.00D-06.
 No special actions if energy rises.
 Integral accuracy reduced to 1.0D-05 until final iterations.
 Initial convergence to 1.0D-05 achieved.  Increase integral accuracy.
 SCF Done:  E(UB3LYP) =  -284.934876889     A.U. after   14 cycles
            NFock= 14  Conv=0.70D-08     -V/T= 2.0087
 <Sx>= 0.0000 <Sy>= 0.0000 <Sz>= 0.5000 <S**2>= 0.7552 S= 0.5026
 <L.S>=  0.00000000000    
 Annihilation of the first spin contaminant:
 S**2 before annihilation     0.7552,   after     0.7500
 DoSCS=F DFT=T ScalE2(SS,OS)=  1.000000  1.000000
 Range of M.O.s used for correlation:     1    87
 NBasis=    87 NAE=    21 NBE=    20 NFC=     0 NFV=     0
 NROrb=     87 NOA=    21 NOB=    20 NVA=    66 NVB=    67
 Symmetrizing basis deriv contribution to polar:
 IMax=3 JMax=2 DiffMx= 0.00D+00
 G2DrvN: will do    12 centers at a time, making    1 passes.
 Calling FoFCou, ICntrl=  3107 FMM=F I1Cent=   0 AccDes= 0.00D+00.
 End of G2Drv F.D. properties file   721 does not exist.
 End of G2Drv F.D. properties file   722 does not exist.
 End of G2Drv F.D. properties file   788 does not exist.
          IDoAtm=11111111111
          Differentiating once with respect to nuclear coordinates.
 Keep R1 and R2 ints in memory in canonical form, NReq=18295872.
          There are    36 degrees of freedom in the 1st order CPHF.  IDoFFX=6 NUNeed=     0.
     30 vectors produced by pass  0 Test12= 7.57D-15 2.78D-09 XBig12= 2.63D-01 1.03D-01.
 AX will form    30 AO Fock derivatives at one time.
     30 vectors produced by pass  1 Test12= 7.57D-15 2.78D-09 XBig12= 3.48D-02 4.43D-02.
     30 vectors produced by pass  2 Test12= 7.57D-15 2.78D-09 XBig12= 8.10D-04 6.30D-03.
     30 vectors produced by pass  3 Test12= 7.57D-15 2.78D-09 XBig12= 5.63D-06 3.64D-04.
     30 vectors produced by pass  4 Test12= 7.57D-15 2.78D-09 XBig12= 2.16D-08 2.83D-05.
     29 vectors produced by pass  5 Test12= 7.57D-15 2.78D-09 XBig12= 8.69D-11 1.11D-06.
     19 vectors produced by pass  6 Test12= 7.57D-15 2.78D-09 XBig12= 2.73D-13 7.59D-08.
      1 vectors produced by pass  7 Test12= 7.57D-15 2.78D-09 XBig12= 8.93D-16 3.00D-09.
 InvSVY:  IOpt=1 It=  1 EMax= 1.78D-15
 Solved reduced A of dimension   199 with    30 vectors.
 End of Minotr F.D. properties file   721 does not exist.
 End of Minotr F.D. properties file   722 does not exist.
 End of Minotr F.D. properties file   788 does not exist.
 Calling FoFJK, ICntrl=    100127 FMM=F ISym2X=0 I1Cent= 0 IOpClX= 1 NMat=1 NMatS=1 NMatT=0.
 -------------------------------------------------------------------
 Center     Atomic                   Forces (Hartrees/Bohr)
 Number     Number              X              Y              Z
 -------------------------------------------------------------------
      1        7           0.001504929    0.003094955   -0.001779330
      2        1          -0.001214605   -0.001260396   -0.000133006
      3        1           0.000484192    0.000967054    0.001047983
      4        6          -0.002303710   -0.011323933   -0.011292702
      5        1          -0.000169902    0.005165438    0.004497951
      6        1           0.000342807    0.002382502    0.002001290
      7        6           0.002181758   -0.001190640   -0.002920138
      8        8          -0.003624060   -0.002644868    0.005487722
      9        1          -0.000673028   -0.000875506   -0.000542793
     10        8           0.002858490    0.000740682   -0.000586213
     11        1           0.000613127    0.004944712    0.004219237
 -------------------------------------------------------------------
 Cartesian Forces:  Max     0.011323933 RMS     0.003718579
 IRC-IRC-IRC-IRC-IRC-IRC-IRC-IRC-IRC-IRC-IRC-IRC-IRC-IRC-IRC-IRC-IRC-IRC
 Pt 37 Step number   1 out of a maximum of  20
 Modified Bulirsch-Stoer Extrapolation Cycles:
    EPS =    0.000010000000000
      PEZero:  N= 2 I= 1 D=  5.43D-04 Err=  1.13D-05
      PEZero:  N= 3 I= 2 D=  5.43D-04 Err=  7.52D-06
      PEZero:  N= 3 I= 1 D=  1.09D-03 Err=  1.36D-08
 Maximum DWI energy   std dev =  0.000000024 at pt    71
 Maximum DWI gradient std dev =  0.002924863 at pt    71
 CORRECTOR INTEGRATION CONVERGENCE:
   Recorrection delta-x convergence threshold:    0.010000
   Delta-x Convergence Met
 Point Number:  13          Path Number:   2
   CHANGE IN THE REACTION COORDINATE =    0.10425
   NET REACTION COORDINATE UP TO THIS POINT =    1.35417
  # OF POINTS ALONG THE PATH =  37
  # OF STEPS =   1

 Calculating another point on the path.
 IRC-IRC-IRC-IRC-IRC-IRC-IRC-IRC-IRC-IRC-IRC-IRC-IRC-IRC-IRC-IRC-IRC-IRC
                          Input orientation:                          
 ---------------------------------------------------------------------
 Center     Atomic      Atomic             Coordinates (Angstroms)
 Number     Number       Type             X           Y           Z
 ---------------------------------------------------------------------
      1          7           0        1.853501   -0.207316    0.005076
      2          1           0        2.037075   -0.359828    0.995382
      3          1           0        2.709736    0.067008   -0.464634
      4          6           0        0.752245    0.617582   -0.274236
      5          1           0        0.784732    2.093520    0.918141
      6          1           0        0.853020    1.311636   -1.102155
      7          6           0       -0.598000    0.061260   -0.033269
      8          8           0       -0.585361   -1.289428    0.135161
      9          1           0        0.329382   -1.593228   -0.024082
     10          8           0       -1.629859    0.696948   -0.016411
     11          1           0        0.853447    2.681650    1.383580
 ---------------------------------------------------------------------
                    Distance matrix (angstroms):
                    1          2          3          4          5
     1  N    0.000000
     2  H    1.018659   0.000000
     3  H    1.014406   1.663222   0.000000
     4  C    1.404007   2.053788   2.042340   0.000000
     5  H    2.696257   2.755584   3.118406   1.897686   0.000000
     6  H    2.129352   2.931798   2.324420   1.085043   2.167395
     7  C    2.466467   2.859905   3.335750   1.480109   2.635756
     8  O    2.671317   2.912268   3.613494   2.365054   3.732901
     9  H    2.060228   2.340256   2.935397   2.264745   3.832393
    10  O    3.598883   3.948026   4.407927   2.397331   2.941777
    11  H    3.353582   3.286679   3.701088   2.649334   0.753162
                    6          7          8          9         10
     6  H    0.000000
     7  C    2.193495   0.000000
     8  O    3.219538   1.361207   0.000000
     9  H    3.142400   1.896695   0.976938   0.000000
    10  O    2.778736   1.212072   2.249364   3.013900   0.000000
    11  H    2.838277   3.313700   4.404336   4.531086   3.473590
                   11
    11  H    0.000000
 Symmetry turned off by external request.
 Stoichiometry    C2H6NO2(2)
 Framework group  C1[X(C2H6NO2)]
 Deg. of freedom    27
 Full point group                 C1      NOp   1
 Rotational constants (GHZ):           8.1492529           3.9661076           2.8607600
 Standard basis: 6-31G(d) (6D, 7F)
    87 basis functions,   164 primitive gaussians,    87 cartesian basis functions
    21 alpha electrons       20 beta electrons
       nuclear repulsion energy       185.3406811580 Hartrees.
 NAtoms=   11 NActive=   11 NUniq=   11 SFac= 1.00D+00 NAtFMM=   60 NAOKFM=F Big=F
 Integral buffers will be    131072 words long.
 Raffenetti 2 integral format.
 Two-electron integral symmetry is turned off.
 One-electron integrals computed using PRISM.
 NBasis=    87 RedAO= T EigKep=  3.34D-03  NBF=    87
 NBsUse=    87 1.00D-06 EigRej= -1.00D+00 NBFU=    87
 Initial guess from the checkpoint file:  "glycine_plus_H_scan_TS_irc.chk"
 B after Tr=    -0.000045    0.001241    0.001050
         Rot=    1.000000   -0.000480    0.000181   -0.000065 Ang=  -0.06 deg.
 Initial guess <Sx>= 0.0000 <Sy>= 0.0000 <Sz>= 0.5000 <S**2>= 0.7553 S= 0.5026
 ExpMin= 1.61D-01 ExpMax= 5.48D+03 ExpMxC= 8.25D+02 IAcc=3 IRadAn=         5 AccDes= 0.00D+00
 Harris functional with IExCor=  402 and IRadAn=       5 diagonalized for initial guess.
 HarFok:  IExCor=  402 AccDes= 0.00D+00 IRadAn=         5 IDoV= 1 UseB2=F ITyADJ=14
 ICtDFT=  3500011 ScaDFX=  1.000000  1.000000  1.000000  1.000000
 FoFCou: FMM=F IPFlag=           0 FMFlag=      100000 FMFlg1=           0
         NFxFlg=           0 DoJE=T BraDBF=F KetDBF=T FulRan=T
         wScrn=  0.000000 ICntrl=       500 IOpCl=  0 I1Cent=   200000004 NGrid=           0
         NMat0=    1 NMatS0=      1 NMatT0=    0 NMatD0=    1 NMtDS0=    0 NMtDT0=    0
 Symmetry not used in FoFCou.
 Keep R1 and R2 ints in memory in canonical form, NReq=18299015.
 Requested convergence on RMS density matrix=1.00D-08 within 128 cycles.
 Requested convergence on MAX density matrix=1.00D-06.
 Requested convergence on             energy=1.00D-06.
 No special actions if energy rises.
 Integral accuracy reduced to 1.0D-05 until final iterations.
 Initial convergence to 1.0D-05 achieved.  Increase integral accuracy.
 SCF Done:  E(UB3LYP) =  -284.936038081     A.U. after   14 cycles
            NFock= 14  Conv=0.75D-08     -V/T= 2.0087
 <Sx>= 0.0000 <Sy>= 0.0000 <Sz>= 0.5000 <S**2>= 0.7552 S= 0.5026
 <L.S>=  0.00000000000    
 Annihilation of the first spin contaminant:
 S**2 before annihilation     0.7552,   after     0.7500
 DoSCS=F DFT=T ScalE2(SS,OS)=  1.000000  1.000000
 Range of M.O.s used for correlation:     1    87
 NBasis=    87 NAE=    21 NBE=    20 NFC=     0 NFV=     0
 NROrb=     87 NOA=    21 NOB=    20 NVA=    66 NVB=    67
 Symmetrizing basis deriv contribution to polar:
 IMax=3 JMax=2 DiffMx= 0.00D+00
 G2DrvN: will do    12 centers at a time, making    1 passes.
 Calling FoFCou, ICntrl=  3107 FMM=F I1Cent=   0 AccDes= 0.00D+00.
 End of G2Drv F.D. properties file   721 does not exist.
 End of G2Drv F.D. properties file   722 does not exist.
 End of G2Drv F.D. properties file   788 does not exist.
          IDoAtm=11111111111
          Differentiating once with respect to nuclear coordinates.
 Keep R1 and R2 ints in memory in canonical form, NReq=18295872.
          There are    36 degrees of freedom in the 1st order CPHF.  IDoFFX=6 NUNeed=     0.
     30 vectors produced by pass  0 Test12= 7.57D-15 2.78D-09 XBig12= 2.63D-01 1.05D-01.
 AX will form    30 AO Fock derivatives at one time.
     30 vectors produced by pass  1 Test12= 7.57D-15 2.78D-09 XBig12= 3.51D-02 4.51D-02.
     30 vectors produced by pass  2 Test12= 7.57D-15 2.78D-09 XBig12= 8.22D-04 6.48D-03.
     30 vectors produced by pass  3 Test12= 7.57D-15 2.78D-09 XBig12= 5.75D-06 3.73D-04.
     30 vectors produced by pass  4 Test12= 7.57D-15 2.78D-09 XBig12= 2.16D-08 2.83D-05.
     28 vectors produced by pass  5 Test12= 7.57D-15 2.78D-09 XBig12= 8.82D-11 1.07D-06.
     19 vectors produced by pass  6 Test12= 7.57D-15 2.78D-09 XBig12= 2.95D-13 7.40D-08.
      1 vectors produced by pass  7 Test12= 7.57D-15 2.78D-09 XBig12= 1.02D-15 3.75D-09.
 InvSVY:  IOpt=1 It=  1 EMax= 2.22D-15
 Solved reduced A of dimension   198 with    30 vectors.
 End of Minotr F.D. properties file   721 does not exist.
 End of Minotr F.D. properties file   722 does not exist.
 End of Minotr F.D. properties file   788 does not exist.
 Calling FoFJK, ICntrl=    100127 FMM=F ISym2X=0 I1Cent= 0 IOpClX= 1 NMat=1 NMatS=1 NMatT=0.
 -------------------------------------------------------------------
 Center     Atomic                   Forces (Hartrees/Bohr)
 Number     Number              X              Y              Z
 -------------------------------------------------------------------
      1        7           0.001499802    0.002876837   -0.001940600
      2        1          -0.001199526   -0.001261481   -0.000166096
      3        1           0.000481718    0.001014589    0.001093594
      4        6          -0.002080301   -0.009941992   -0.010382396
      5        1          -0.000203863    0.004746067    0.004162333
      6        1           0.000284772    0.002216884    0.001938158
      7        6           0.001997930   -0.001430093   -0.003054023
      8        8          -0.003693333   -0.002700436    0.005598961
      9        1          -0.000673082   -0.000851383   -0.000548012
     10        8           0.002977747    0.000757396   -0.000635154
     11        1           0.000608135    0.004573612    0.003933235
 -------------------------------------------------------------------
 Cartesian Forces:  Max     0.010382396 RMS     0.003460344
 IRC-IRC-IRC-IRC-IRC-IRC-IRC-IRC-IRC-IRC-IRC-IRC-IRC-IRC-IRC-IRC-IRC-IRC
 Pt 38 Step number   1 out of a maximum of  20
 Modified Bulirsch-Stoer Extrapolation Cycles:
    EPS =    0.000010000000000
      PEZero:  N= 2 I= 1 D=  5.43D-04 Err=  1.11D-05
      PEZero:  N= 3 I= 2 D=  5.43D-04 Err=  7.37D-06
      PEZero:  N= 3 I= 1 D=  1.09D-03 Err=  1.38D-08
 Maximum DWI energy   std dev =  0.000000046 at pt    69
 Maximum DWI gradient std dev =  0.002804978 at pt    71
 CORRECTOR INTEGRATION CONVERGENCE:
   Recorrection delta-x convergence threshold:    0.010000
   Delta-x Convergence Met
 Point Number:  14          Path Number:   2
   CHANGE IN THE REACTION COORDINATE =    0.10425
   NET REACTION COORDINATE UP TO THIS POINT =    1.45842
  # OF POINTS ALONG THE PATH =  38
  # OF STEPS =   1

 Calculating another point on the path.
 IRC-IRC-IRC-IRC-IRC-IRC-IRC-IRC-IRC-IRC-IRC-IRC-IRC-IRC-IRC-IRC-IRC-IRC
                          Input orientation:                          
 ---------------------------------------------------------------------
 Center     Atomic      Atomic             Coordinates (Angstroms)
 Number     Number       Type             X           Y           Z
 ---------------------------------------------------------------------
      1          7           0        1.854059   -0.206258    0.004301
      2          1           0        2.030801   -0.366520    0.994555
      3          1           0        2.712342    0.072500   -0.458807
      4          6           0        0.751365    0.613429   -0.278614
      5          1           0        0.783603    2.117797    0.939491
      6          1           0        0.854434    1.323191   -1.092422
      7          6           0       -0.597148    0.060584   -0.034645
      8          8           0       -0.586599   -1.290332    0.137039
      9          1           0        0.325869   -1.597675   -0.026989
     10          8           0       -1.628853    0.697202   -0.016632
     11          1           0        0.856608    2.704575    1.403394
 ---------------------------------------------------------------------
                    Distance matrix (angstroms):
                    1          2          3          4          5
     1  N    0.000000
     2  H    1.018590   0.000000
     3  H    1.014310   1.664181   0.000000
     4  C    1.402804   2.053829   2.042181   0.000000
     5  H    2.724277   2.780353   3.139826   1.935960   0.000000
     6  H    2.131024   2.931627   2.327557   1.084744   2.182907
     7  C    2.465996   2.854434   3.336583   1.477717   2.662243
     8  O    2.673882   2.905090   3.618751   2.363730   3.759883
     9  H    2.066975   2.337968   2.944692   2.265688   3.866308
    10  O    3.598243   3.942978   4.408146   2.396058   2.958412
    11  H    3.380136   3.313232   3.720129   2.685726   0.751562
                    6          7          8          9         10
     6  H    0.000000
     7  C    2.195486   0.000000
     8  O    3.227794   1.361822   0.000000
     9  H    3.153726   1.897852   0.976710   0.000000
    10  O    2.777751   1.212444   2.249488   3.014549   0.000000
    11  H    2.852599   3.342462   4.432356   4.564761   3.496218
                   11
    11  H    0.000000
 Symmetry turned off by external request.
 Stoichiometry    C2H6NO2(2)
 Framework group  C1[X(C2H6NO2)]
 Deg. of freedom    27
 Full point group                 C1      NOp   1
 Rotational constants (GHZ):           8.1017234           3.9639969           2.8573233
 Standard basis: 6-31G(d) (6D, 7F)
    87 basis functions,   164 primitive gaussians,    87 cartesian basis functions
    21 alpha electrons       20 beta electrons
       nuclear repulsion energy       185.2257838000 Hartrees.
 NAtoms=   11 NActive=   11 NUniq=   11 SFac= 1.00D+00 NAtFMM=   60 NAOKFM=F Big=F
 Integral buffers will be    131072 words long.
 Raffenetti 2 integral format.
 Two-electron integral symmetry is turned off.
 One-electron integrals computed using PRISM.
 NBasis=    87 RedAO= T EigKep=  3.31D-03  NBF=    87
 NBsUse=    87 1.00D-06 EigRej= -1.00D+00 NBFU=    87
 Initial guess from the checkpoint file:  "glycine_plus_H_scan_TS_irc.chk"
 B after Tr=    -0.000059    0.001230    0.001055
         Rot=    1.000000   -0.000487    0.000185   -0.000064 Ang=  -0.06 deg.
 Initial guess <Sx>= 0.0000 <Sy>= 0.0000 <Sz>= 0.5000 <S**2>= 0.7553 S= 0.5026
 ExpMin= 1.61D-01 ExpMax= 5.48D+03 ExpMxC= 8.25D+02 IAcc=3 IRadAn=         5 AccDes= 0.00D+00
 Harris functional with IExCor=  402 and IRadAn=       5 diagonalized for initial guess.
 HarFok:  IExCor=  402 AccDes= 0.00D+00 IRadAn=         5 IDoV= 1 UseB2=F ITyADJ=14
 ICtDFT=  3500011 ScaDFX=  1.000000  1.000000  1.000000  1.000000
 FoFCou: FMM=F IPFlag=           0 FMFlag=      100000 FMFlg1=           0
         NFxFlg=           0 DoJE=T BraDBF=F KetDBF=T FulRan=T
         wScrn=  0.000000 ICntrl=       500 IOpCl=  0 I1Cent=   200000004 NGrid=           0
         NMat0=    1 NMatS0=      1 NMatT0=    0 NMatD0=    1 NMtDS0=    0 NMtDT0=    0
 Symmetry not used in FoFCou.
 Keep R1 and R2 ints in memory in canonical form, NReq=18299015.
 Requested convergence on RMS density matrix=1.00D-08 within 128 cycles.
 Requested convergence on MAX density matrix=1.00D-06.
 Requested convergence on             energy=1.00D-06.
 No special actions if energy rises.
 Integral accuracy reduced to 1.0D-05 until final iterations.
 Initial convergence to 1.0D-05 achieved.  Increase integral accuracy.
 SCF Done:  E(UB3LYP) =  -284.937118847     A.U. after   14 cycles
            NFock= 14  Conv=0.27D-08     -V/T= 2.0087
 <Sx>= 0.0000 <Sy>= 0.0000 <Sz>= 0.5000 <S**2>= 0.7553 S= 0.5026
 <L.S>=  0.00000000000    
 Annihilation of the first spin contaminant:
 S**2 before annihilation     0.7553,   after     0.7500
 DoSCS=F DFT=T ScalE2(SS,OS)=  1.000000  1.000000
 Range of M.O.s used for correlation:     1    87
 NBasis=    87 NAE=    21 NBE=    20 NFC=     0 NFV=     0
 NROrb=     87 NOA=    21 NOB=    20 NVA=    66 NVB=    67
 Symmetrizing basis deriv contribution to polar:
 IMax=3 JMax=2 DiffMx= 0.00D+00
 G2DrvN: will do    12 centers at a time, making    1 passes.
 Calling FoFCou, ICntrl=  3107 FMM=F I1Cent=   0 AccDes= 0.00D+00.
 End of G2Drv F.D. properties file   721 does not exist.
 End of G2Drv F.D. properties file   722 does not exist.
 End of G2Drv F.D. properties file   788 does not exist.
          IDoAtm=11111111111
          Differentiating once with respect to nuclear coordinates.
 Keep R1 and R2 ints in memory in canonical form, NReq=18295872.
          There are    36 degrees of freedom in the 1st order CPHF.  IDoFFX=6 NUNeed=     0.
     30 vectors produced by pass  0 Test12= 7.57D-15 2.78D-09 XBig12= 2.62D-01 1.06D-01.
 AX will form    30 AO Fock derivatives at one time.
     30 vectors produced by pass  1 Test12= 7.57D-15 2.78D-09 XBig12= 3.54D-02 4.59D-02.
     30 vectors produced by pass  2 Test12= 7.57D-15 2.78D-09 XBig12= 8.36D-04 6.64D-03.
     30 vectors produced by pass  3 Test12= 7.57D-15 2.78D-09 XBig12= 5.89D-06 3.81D-04.
     30 vectors produced by pass  4 Test12= 7.57D-15 2.78D-09 XBig12= 2.17D-08 2.81D-05.
     28 vectors produced by pass  5 Test12= 7.57D-15 2.78D-09 XBig12= 9.06D-11 1.06D-06.
     19 vectors produced by pass  6 Test12= 7.57D-15 2.78D-09 XBig12= 3.08D-13 7.41D-08.
      1 vectors produced by pass  7 Test12= 7.57D-15 2.78D-09 XBig12= 1.09D-15 3.79D-09.
 InvSVY:  IOpt=1 It=  1 EMax= 2.00D-15
 Solved reduced A of dimension   198 with    30 vectors.
 End of Minotr F.D. properties file   721 does not exist.
 End of Minotr F.D. properties file   722 does not exist.
 End of Minotr F.D. properties file   788 does not exist.
 Calling FoFJK, ICntrl=    100127 FMM=F ISym2X=0 I1Cent= 0 IOpClX= 1 NMat=1 NMatS=1 NMatT=0.
 -------------------------------------------------------------------
 Center     Atomic                   Forces (Hartrees/Bohr)
 Number     Number              X              Y              Z
 -------------------------------------------------------------------
      1        7           0.001470407    0.002690687   -0.002083949
      2        1          -0.001178525   -0.001262477   -0.000201158
      3        1           0.000470698    0.001052870    0.001129171
      4        6          -0.001865055   -0.008705851   -0.009503467
      5        1          -0.000235473    0.004355813    0.003848685
      6        1           0.000231352    0.002053358    0.001870624
      7        6           0.001837262   -0.001610370   -0.003136212
      8        8          -0.003720912   -0.002727914    0.005665468
      9        1          -0.000671527   -0.000826899   -0.000549443
     10        8           0.003061434    0.000765860   -0.000693828
     11        1           0.000600340    0.004214923    0.003654110
 -------------------------------------------------------------------
 Cartesian Forces:  Max     0.009503467 RMS     0.003224497
 IRC-IRC-IRC-IRC-IRC-IRC-IRC-IRC-IRC-IRC-IRC-IRC-IRC-IRC-IRC-IRC-IRC-IRC
 Pt 39 Step number   1 out of a maximum of  20
 Modified Bulirsch-Stoer Extrapolation Cycles:
    EPS =    0.000010000000000
      PEZero:  N= 2 I= 1 D=  5.43D-04 Err=  1.07D-05
      PEZero:  N= 3 I= 2 D=  5.43D-04 Err=  7.10D-06
      PEZero:  N= 3 I= 1 D=  1.09D-03 Err=  1.36D-08
 Maximum DWI energy   std dev =  0.000000059 at pt    69
 Maximum DWI gradient std dev =  0.002764083 at pt    71
 CORRECTOR INTEGRATION CONVERGENCE:
   Recorrection delta-x convergence threshold:    0.010000
   Delta-x Convergence Met
 Point Number:  15          Path Number:   2
   CHANGE IN THE REACTION COORDINATE =    0.10425
   NET REACTION COORDINATE UP TO THIS POINT =    1.56268
  # OF POINTS ALONG THE PATH =  39
  # OF STEPS =   1

 Calculating another point on the path.
 IRC-IRC-IRC-IRC-IRC-IRC-IRC-IRC-IRC-IRC-IRC-IRC-IRC-IRC-IRC-IRC-IRC-IRC
                          Input orientation:                          
 ---------------------------------------------------------------------
 Center     Atomic      Atomic             Coordinates (Angstroms)
 Number     Number       Type             X           Y           Z
 ---------------------------------------------------------------------
      1          7           0        1.854641   -0.205190    0.003414
      2          1           0        2.024194   -0.373724    0.993486
      3          1           0        2.715082    0.078601   -0.452383
      4          6           0        0.750518    0.609517   -0.282910
      5          1           0        0.782211    2.141703    0.960677
      6          1           0        0.855667    1.334709   -1.082357
      7          6           0       -0.596304    0.059785   -0.036151
      8          8           0       -0.587933   -1.291308    0.139072
      9          1           0        0.322116   -1.602319   -0.030115
     10          8           0       -1.627748    0.697476   -0.016892
     11          1           0        0.859959    2.727283    1.423181
 ---------------------------------------------------------------------
                    Distance matrix (angstroms):
                    1          2          3          4          5
     1  N    0.000000
     2  H    1.018526   0.000000
     3  H    1.014222   1.665070   0.000000
     4  C    1.401719   2.053825   2.042083   0.000000
     5  H    2.752157   2.805525   3.160557   1.973602   0.000000
     6  H    2.132636   2.931437   2.330686   1.084470   2.197868
     7  C    2.465544   2.848700   3.337496   1.475475   2.688560
     8  O    2.676607   2.897446   3.624415   2.362765   3.786541
     9  H    2.074061   2.335439   2.954672   2.267081   3.900136
    10  O    3.597534   3.937641   4.408268   2.394713   2.974783
    11  H    3.406542   3.340108   3.738280   2.721701   0.750239
                    6          7          8          9         10
     6  H    0.000000
     7  C    2.197316   0.000000
     8  O    3.236021   1.362433   0.000000
     9  H    3.165126   1.898979   0.976495   0.000000
    10  O    2.776442   1.212806   2.249622   3.015162   0.000000
    11  H    2.866531   3.371335   4.460314   4.598565   3.518894
                   11
    11  H    0.000000
 Symmetry turned off by external request.
 Stoichiometry    C2H6NO2(2)
 Framework group  C1[X(C2H6NO2)]
 Deg. of freedom    27
 Full point group                 C1      NOp   1
 Rotational constants (GHZ):           8.0535682           3.9619587           2.8537927
 Standard basis: 6-31G(d) (6D, 7F)
    87 basis functions,   164 primitive gaussians,    87 cartesian basis functions
    21 alpha electrons       20 beta electrons
       nuclear repulsion energy       185.1106691234 Hartrees.
 NAtoms=   11 NActive=   11 NUniq=   11 SFac= 1.00D+00 NAtFMM=   60 NAOKFM=F Big=F
 Integral buffers will be    131072 words long.
 Raffenetti 2 integral format.
 Two-electron integral symmetry is turned off.
 One-electron integrals computed using PRISM.
 NBasis=    87 RedAO= T EigKep=  3.29D-03  NBF=    87
 NBsUse=    87 1.00D-06 EigRej= -1.00D+00 NBFU=    87
 Initial guess from the checkpoint file:  "glycine_plus_H_scan_TS_irc.chk"
 B after Tr=    -0.000074    0.001216    0.001057
         Rot=    1.000000   -0.000494    0.000188   -0.000063 Ang=  -0.06 deg.
 Initial guess <Sx>= 0.0000 <Sy>= 0.0000 <Sz>= 0.5000 <S**2>= 0.7553 S= 0.5026
 ExpMin= 1.61D-01 ExpMax= 5.48D+03 ExpMxC= 8.25D+02 IAcc=3 IRadAn=         5 AccDes= 0.00D+00
 Harris functional with IExCor=  402 and IRadAn=       5 diagonalized for initial guess.
 HarFok:  IExCor=  402 AccDes= 0.00D+00 IRadAn=         5 IDoV= 1 UseB2=F ITyADJ=14
 ICtDFT=  3500011 ScaDFX=  1.000000  1.000000  1.000000  1.000000
 FoFCou: FMM=F IPFlag=           0 FMFlag=      100000 FMFlg1=           0
         NFxFlg=           0 DoJE=T BraDBF=F KetDBF=T FulRan=T
         wScrn=  0.000000 ICntrl=       500 IOpCl=  0 I1Cent=   200000004 NGrid=           0
         NMat0=    1 NMatS0=      1 NMatT0=    0 NMatD0=    1 NMtDS0=    0 NMtDT0=    0
 Symmetry not used in FoFCou.
 Keep R1 and R2 ints in memory in canonical form, NReq=18299015.
 Requested convergence on RMS density matrix=1.00D-08 within 128 cycles.
 Requested convergence on MAX density matrix=1.00D-06.
 Requested convergence on             energy=1.00D-06.
 No special actions if energy rises.
 Integral accuracy reduced to 1.0D-05 until final iterations.
 Initial convergence to 1.0D-05 achieved.  Increase integral accuracy.
 SCF Done:  E(UB3LYP) =  -284.938124375     A.U. after   14 cycles
            NFock= 14  Conv=0.44D-08     -V/T= 2.0087
 <Sx>= 0.0000 <Sy>= 0.0000 <Sz>= 0.5000 <S**2>= 0.7553 S= 0.5026
 <L.S>=  0.00000000000    
 Annihilation of the first spin contaminant:
 S**2 before annihilation     0.7553,   after     0.7500
 DoSCS=F DFT=T ScalE2(SS,OS)=  1.000000  1.000000
 Range of M.O.s used for correlation:     1    87
 NBasis=    87 NAE=    21 NBE=    20 NFC=     0 NFV=     0
 NROrb=     87 NOA=    21 NOB=    20 NVA=    66 NVB=    67
 Symmetrizing basis deriv contribution to polar:
 IMax=3 JMax=2 DiffMx= 0.00D+00
 G2DrvN: will do    12 centers at a time, making    1 passes.
 Calling FoFCou, ICntrl=  3107 FMM=F I1Cent=   0 AccDes= 0.00D+00.
 End of G2Drv F.D. properties file   721 does not exist.
 End of G2Drv F.D. properties file   722 does not exist.
 End of G2Drv F.D. properties file   788 does not exist.
          IDoAtm=11111111111
          Differentiating once with respect to nuclear coordinates.
 Keep R1 and R2 ints in memory in canonical form, NReq=18295872.
          There are    36 degrees of freedom in the 1st order CPHF.  IDoFFX=6 NUNeed=     0.
     30 vectors produced by pass  0 Test12= 7.57D-15 2.78D-09 XBig12= 2.61D-01 1.07D-01.
 AX will form    30 AO Fock derivatives at one time.
     30 vectors produced by pass  1 Test12= 7.57D-15 2.78D-09 XBig12= 3.57D-02 4.65D-02.
     30 vectors produced by pass  2 Test12= 7.57D-15 2.78D-09 XBig12= 8.51D-04 6.80D-03.
     30 vectors produced by pass  3 Test12= 7.57D-15 2.78D-09 XBig12= 6.06D-06 3.89D-04.
     30 vectors produced by pass  4 Test12= 7.57D-15 2.78D-09 XBig12= 2.19D-08 2.80D-05.
     28 vectors produced by pass  5 Test12= 7.57D-15 2.78D-09 XBig12= 9.44D-11 1.05D-06.
     19 vectors produced by pass  6 Test12= 7.57D-15 2.78D-09 XBig12= 3.19D-13 7.24D-08.
      1 vectors produced by pass  7 Test12= 7.57D-15 2.78D-09 XBig12= 1.15D-15 3.74D-09.
 InvSVY:  IOpt=1 It=  1 EMax= 1.78D-15
 Solved reduced A of dimension   198 with    30 vectors.
 End of Minotr F.D. properties file   721 does not exist.
 End of Minotr F.D. properties file   722 does not exist.
 End of Minotr F.D. properties file   788 does not exist.
 Calling FoFJK, ICntrl=    100127 FMM=F ISym2X=0 I1Cent= 0 IOpClX= 1 NMat=1 NMatS=1 NMatT=0.
 -------------------------------------------------------------------
 Center     Atomic                   Forces (Hartrees/Bohr)
 Number     Number              X              Y              Z
 -------------------------------------------------------------------
      1        7           0.001424642    0.002533087   -0.002207585
      2        1          -0.001152173   -0.001263471   -0.000237862
      3        1           0.000452231    0.001081294    0.001155071
      4        6          -0.001664840   -0.007613485   -0.008664156
      5        1          -0.000264597    0.003994666    0.003557108
      6        1           0.000182720    0.001893317    0.001799653
      7        6           0.001698031   -0.001736409   -0.003167553
      8        8          -0.003709301   -0.002726118    0.005688357
      9        1          -0.000668499   -0.000802283   -0.000547460
     10        8           0.003111576    0.000766071   -0.000761331
     11        1           0.000590210    0.003873330    0.003385759
 -------------------------------------------------------------------
 Cartesian Forces:  Max     0.008664156 RMS     0.003009492
 IRC-IRC-IRC-IRC-IRC-IRC-IRC-IRC-IRC-IRC-IRC-IRC-IRC-IRC-IRC-IRC-IRC-IRC
 Pt 40 Step number   1 out of a maximum of  20
 Modified Bulirsch-Stoer Extrapolation Cycles:
    EPS =    0.000010000000000
      PEZero:  N= 2 I= 1 D=  5.43D-04 Err=  1.01D-05
      PEZero:  N= 3 I= 2 D=  5.43D-04 Err=  6.72D-06
      PEZero:  N= 3 I= 1 D=  1.09D-03 Err=  1.30D-08
 Maximum DWI energy   std dev =  0.000000066 at pt    68
 Maximum DWI gradient std dev =  0.002797601 at pt    71
 CORRECTOR INTEGRATION CONVERGENCE:
   Recorrection delta-x convergence threshold:    0.010000
   Delta-x Convergence Met
 Point Number:  16          Path Number:   2
   CHANGE IN THE REACTION COORDINATE =    0.10425
   NET REACTION COORDINATE UP TO THIS POINT =    1.66693
  # OF POINTS ALONG THE PATH =  40
  # OF STEPS =   1

 Calculating another point on the path.
 IRC-IRC-IRC-IRC-IRC-IRC-IRC-IRC-IRC-IRC-IRC-IRC-IRC-IRC-IRC-IRC-IRC-IRC
                          Input orientation:                          
 ---------------------------------------------------------------------
 Center     Atomic      Atomic             Coordinates (Angstroms)
 Number     Number       Type             X           Y           Z
 ---------------------------------------------------------------------
      1          7           0        1.855243   -0.204106    0.002409
      2          1           0        2.017269   -0.381480    0.992136
      3          1           0        2.717922    0.085310   -0.445364
      4          6           0        0.749705    0.605836   -0.287108
      5          1           0        0.780540    2.165231    0.981694
      6          1           0        0.856713    1.346141   -1.071983
      7          6           0       -0.595462    0.058874   -0.037773
      8          8           0       -0.589357   -1.292350    0.141259
      9          1           0        0.318118   -1.607164   -0.033456
     10          8           0       -1.626547    0.697770   -0.017200
     11          1           0        0.863498    2.749718    1.442893
 ---------------------------------------------------------------------
                    Distance matrix (angstroms):
                    1          2          3          4          5
     1  N    0.000000
     2  H    1.018467   0.000000
     3  H    1.014140   1.665898   0.000000
     4  C    1.400728   2.053771   2.042026   0.000000
     5  H    2.779882   2.831138   3.180569   2.010603   0.000000
     6  H    2.134162   2.931237   2.333762   1.084219   2.212306
     7  C    2.465102   2.842708   3.338464   1.473367   2.714670
     8  O    2.679482   2.889321   3.630451   2.362139   3.812849
     9  H    2.081492   2.332650   2.965333   2.268915   3.933869
    10  O    3.596752   3.932039   4.408270   2.393298   2.990870
    11  H    3.432729   3.367309   3.755459   2.757187   0.749140
                    6          7          8          9         10
     6  H    0.000000
     7  C    2.198967   0.000000
     8  O    3.244181   1.363047   0.000000
     9  H    3.176575   1.900086   0.976291   0.000000
    10  O    2.774803   1.213156   2.249767   3.015742   0.000000
    11  H    2.880048   3.400232   4.488135   4.632436   3.541566
                   11
    11  H    0.000000
 Symmetry turned off by external request.
 Stoichiometry    C2H6NO2(2)
 Framework group  C1[X(C2H6NO2)]
 Deg. of freedom    27
 Full point group                 C1      NOp   1
 Rotational constants (GHZ):           8.0049860           3.9600093           2.8501914
 Standard basis: 6-31G(d) (6D, 7F)
    87 basis functions,   164 primitive gaussians,    87 cartesian basis functions
    21 alpha electrons       20 beta electrons
       nuclear repulsion energy       184.9959122210 Hartrees.
 NAtoms=   11 NActive=   11 NUniq=   11 SFac= 1.00D+00 NAtFMM=   60 NAOKFM=F Big=F
 Integral buffers will be    131072 words long.
 Raffenetti 2 integral format.
 Two-electron integral symmetry is turned off.
 One-electron integrals computed using PRISM.
 NBasis=    87 RedAO= T EigKep=  3.26D-03  NBF=    87
 NBsUse=    87 1.00D-06 EigRej= -1.00D+00 NBFU=    87
 Initial guess from the checkpoint file:  "glycine_plus_H_scan_TS_irc.chk"
 B after Tr=    -0.000090    0.001198    0.001058
         Rot=    1.000000   -0.000500    0.000191   -0.000062 Ang=  -0.06 deg.
 Initial guess <Sx>= 0.0000 <Sy>= 0.0000 <Sz>= 0.5000 <S**2>= 0.7553 S= 0.5027
 ExpMin= 1.61D-01 ExpMax= 5.48D+03 ExpMxC= 8.25D+02 IAcc=3 IRadAn=         5 AccDes= 0.00D+00
 Harris functional with IExCor=  402 and IRadAn=       5 diagonalized for initial guess.
 HarFok:  IExCor=  402 AccDes= 0.00D+00 IRadAn=         5 IDoV= 1 UseB2=F ITyADJ=14
 ICtDFT=  3500011 ScaDFX=  1.000000  1.000000  1.000000  1.000000
 FoFCou: FMM=F IPFlag=           0 FMFlag=      100000 FMFlg1=           0
         NFxFlg=           0 DoJE=T BraDBF=F KetDBF=T FulRan=T
         wScrn=  0.000000 ICntrl=       500 IOpCl=  0 I1Cent=   200000004 NGrid=           0
         NMat0=    1 NMatS0=      1 NMatT0=    0 NMatD0=    1 NMtDS0=    0 NMtDT0=    0
 Symmetry not used in FoFCou.
 Keep R1 and R2 ints in memory in canonical form, NReq=18299015.
 Requested convergence on RMS density matrix=1.00D-08 within 128 cycles.
 Requested convergence on MAX density matrix=1.00D-06.
 Requested convergence on             energy=1.00D-06.
 No special actions if energy rises.
 Integral accuracy reduced to 1.0D-05 until final iterations.
 Initial convergence to 1.0D-05 achieved.  Increase integral accuracy.
 SCF Done:  E(UB3LYP) =  -284.939059909     A.U. after   14 cycles
            NFock= 14  Conv=0.47D-08     -V/T= 2.0088
 <Sx>= 0.0000 <Sy>= 0.0000 <Sz>= 0.5000 <S**2>= 0.7553 S= 0.5027
 <L.S>=  0.00000000000    
 Annihilation of the first spin contaminant:
 S**2 before annihilation     0.7553,   after     0.7500
 DoSCS=F DFT=T ScalE2(SS,OS)=  1.000000  1.000000
 Range of M.O.s used for correlation:     1    87
 NBasis=    87 NAE=    21 NBE=    20 NFC=     0 NFV=     0
 NROrb=     87 NOA=    21 NOB=    20 NVA=    66 NVB=    67
 Symmetrizing basis deriv contribution to polar:
 IMax=3 JMax=2 DiffMx= 0.00D+00
 G2DrvN: will do    12 centers at a time, making    1 passes.
 Calling FoFCou, ICntrl=  3107 FMM=F I1Cent=   0 AccDes= 0.00D+00.
 End of G2Drv F.D. properties file   721 does not exist.
 End of G2Drv F.D. properties file   722 does not exist.
 End of G2Drv F.D. properties file   788 does not exist.
          IDoAtm=11111111111
          Differentiating once with respect to nuclear coordinates.
 Keep R1 and R2 ints in memory in canonical form, NReq=18295872.
          There are    36 degrees of freedom in the 1st order CPHF.  IDoFFX=6 NUNeed=     0.
     30 vectors produced by pass  0 Test12= 7.57D-15 2.78D-09 XBig12= 2.60D-01 1.07D-01.
 AX will form    30 AO Fock derivatives at one time.
     30 vectors produced by pass  1 Test12= 7.57D-15 2.78D-09 XBig12= 3.59D-02 4.70D-02.
     30 vectors produced by pass  2 Test12= 7.57D-15 2.78D-09 XBig12= 8.66D-04 6.93D-03.
     30 vectors produced by pass  3 Test12= 7.57D-15 2.78D-09 XBig12= 6.25D-06 3.96D-04.
     30 vectors produced by pass  4 Test12= 7.57D-15 2.78D-09 XBig12= 2.23D-08 2.80D-05.
     28 vectors produced by pass  5 Test12= 7.57D-15 2.78D-09 XBig12= 9.95D-11 1.15D-06.
     19 vectors produced by pass  6 Test12= 7.57D-15 2.78D-09 XBig12= 3.28D-13 6.87D-08.
      1 vectors produced by pass  7 Test12= 7.57D-15 2.78D-09 XBig12= 1.18D-15 3.88D-09.
 InvSVY:  IOpt=1 It=  1 EMax= 2.00D-15
 Solved reduced A of dimension   198 with    30 vectors.
 End of Minotr F.D. properties file   721 does not exist.
 End of Minotr F.D. properties file   722 does not exist.
 End of Minotr F.D. properties file   788 does not exist.
 Calling FoFJK, ICntrl=    100127 FMM=F ISym2X=0 I1Cent= 0 IOpClX= 1 NMat=1 NMatS=1 NMatT=0.
 -------------------------------------------------------------------
 Center     Atomic                   Forces (Hartrees/Bohr)
 Number     Number              X              Y              Z
 -------------------------------------------------------------------
      1        7           0.001369526    0.002399604   -0.002310296
      2        1          -0.001120896   -0.001264163   -0.000275833
      3        1           0.000427531    0.001099488    0.001171860
      4        6          -0.001483617   -0.006657537   -0.007869853
      5        1          -0.000291081    0.003662058    0.003287228
      6        1           0.000138746    0.001737886    0.001725933
      7        6           0.001577398   -0.001814315   -0.003150596
      8        8          -0.003661941   -0.002695515    0.005669694
      9        1          -0.000664016   -0.000777469   -0.000542479
     10        8           0.003130239    0.000758458   -0.000836175
     11        1           0.000578112    0.003551504    0.003130517
 -------------------------------------------------------------------
 Cartesian Forces:  Max     0.007869853 RMS     0.002813022
 IRC-IRC-IRC-IRC-IRC-IRC-IRC-IRC-IRC-IRC-IRC-IRC-IRC-IRC-IRC-IRC-IRC-IRC
 Pt 41 Step number   1 out of a maximum of  20
 Modified Bulirsch-Stoer Extrapolation Cycles:
    EPS =    0.000010000000000
      PEZero:  N= 2 I= 1 D=  5.43D-04 Err=  9.40D-06
 Maximum DWI energy   std dev =  0.000000068 at pt    46
 Maximum DWI gradient std dev =  0.002899816 at pt    48
 CORRECTOR INTEGRATION CONVERGENCE:
   Recorrection delta-x convergence threshold:    0.010000
   Delta-x Convergence Met
 Point Number:  17          Path Number:   2
   CHANGE IN THE REACTION COORDINATE =    0.10425
   NET REACTION COORDINATE UP TO THIS POINT =    1.77118
  # OF POINTS ALONG THE PATH =  41
  # OF STEPS =   1

 Calculating another point on the path.
 IRC-IRC-IRC-IRC-IRC-IRC-IRC-IRC-IRC-IRC-IRC-IRC-IRC-IRC-IRC-IRC-IRC-IRC
                          Input orientation:                          
 ---------------------------------------------------------------------
 Center     Atomic      Atomic             Coordinates (Angstroms)
 Number     Number       Type             X           Y           Z
 ---------------------------------------------------------------------
      1          7           0        1.855859   -0.203000    0.001285
      2          1           0        2.010049   -0.389825    0.990468
      3          1           0        2.720829    0.092618   -0.437760
      4          6           0        0.748925    0.602370   -0.291195
      5          1           0        0.778574    2.188374    1.002539
      6          1           0        0.857566    1.357440   -1.061325
      7          6           0       -0.594619    0.057864   -0.039495
      8          8           0       -0.590861   -1.293452    0.143594
      9          1           0        0.313870   -1.612210   -0.037008
     10          8           0       -1.625255    0.698080   -0.017562
     11          1           0        0.867222    2.771837    1.462488
 ---------------------------------------------------------------------
                    Distance matrix (angstroms):
                    1          2          3          4          5
     1  N    0.000000
     2  H    1.018411   0.000000
     3  H    1.014062   1.666671   0.000000
     4  C    1.399810   2.053666   2.041992   0.000000
     5  H    2.807440   2.857233   3.199845   2.046957   0.000000
     6  H    2.135581   2.931042   2.336742   1.083990   2.226258
     7  C    2.464662   2.836467   3.339464   1.471377   2.740541
     8  O    2.682495   2.880707   3.636819   2.361824   3.838782
     9  H    2.089275   2.329583   2.976657   2.271178   3.967499
    10  O    3.595895   3.926207   4.408129   2.391813   3.006655
    11  H    3.458638   3.394843   3.771607   2.792129   0.748226
                    6          7          8          9         10
     6  H    0.000000
     7  C    2.200426   0.000000
     8  O    3.252230   1.363668   0.000000
     9  H    3.188049   1.901186   0.976095   0.000000
    10  O    2.772832   1.213495   2.249921   3.016294   0.000000
    11  H    2.893138   3.429079   4.515757   4.666322   3.564191
                   11
    11  H    0.000000
 Symmetry turned off by external request.
 Stoichiometry    C2H6NO2(2)
 Framework group  C1[X(C2H6NO2)]
 Deg. of freedom    27
 Full point group                 C1      NOp   1
 Rotational constants (GHZ):           7.9561737           3.9581606           2.8465415
 Standard basis: 6-31G(d) (6D, 7F)
    87 basis functions,   164 primitive gaussians,    87 cartesian basis functions
    21 alpha electrons       20 beta electrons
       nuclear repulsion energy       184.8820871251 Hartrees.
 NAtoms=   11 NActive=   11 NUniq=   11 SFac= 1.00D+00 NAtFMM=   60 NAOKFM=F Big=F
 Integral buffers will be    131072 words long.
 Raffenetti 2 integral format.
 Two-electron integral symmetry is turned off.
 One-electron integrals computed using PRISM.
 NBasis=    87 RedAO= T EigKep=  3.23D-03  NBF=    87
 NBsUse=    87 1.00D-06 EigRej= -1.00D+00 NBFU=    87
 Initial guess from the checkpoint file:  "glycine_plus_H_scan_TS_irc.chk"
 B after Tr=    -0.000107    0.001176    0.001056
         Rot=    1.000000   -0.000505    0.000194   -0.000061 Ang=  -0.06 deg.
 Initial guess <Sx>= 0.0000 <Sy>= 0.0000 <Sz>= 0.5000 <S**2>= 0.7554 S= 0.5027
 ExpMin= 1.61D-01 ExpMax= 5.48D+03 ExpMxC= 8.25D+02 IAcc=3 IRadAn=         5 AccDes= 0.00D+00
 Harris functional with IExCor=  402 and IRadAn=       5 diagonalized for initial guess.
 HarFok:  IExCor=  402 AccDes= 0.00D+00 IRadAn=         5 IDoV= 1 UseB2=F ITyADJ=14
 ICtDFT=  3500011 ScaDFX=  1.000000  1.000000  1.000000  1.000000
 FoFCou: FMM=F IPFlag=           0 FMFlag=      100000 FMFlg1=           0
         NFxFlg=           0 DoJE=T BraDBF=F KetDBF=T FulRan=T
         wScrn=  0.000000 ICntrl=       500 IOpCl=  0 I1Cent=   200000004 NGrid=           0
         NMat0=    1 NMatS0=      1 NMatT0=    0 NMatD0=    1 NMtDS0=    0 NMtDT0=    0
 Symmetry not used in FoFCou.
 Keep R1 and R2 ints in memory in canonical form, NReq=18299015.
 Requested convergence on RMS density matrix=1.00D-08 within 128 cycles.
 Requested convergence on MAX density matrix=1.00D-06.
 Requested convergence on             energy=1.00D-06.
 No special actions if energy rises.
 Integral accuracy reduced to 1.0D-05 until final iterations.
 Initial convergence to 1.0D-05 achieved.  Increase integral accuracy.
 SCF Done:  E(UB3LYP) =  -284.939930527     A.U. after   14 cycles
            NFock= 14  Conv=0.45D-08     -V/T= 2.0088
 <Sx>= 0.0000 <Sy>= 0.0000 <Sz>= 0.5000 <S**2>= 0.7554 S= 0.5027
 <L.S>=  0.00000000000    
 Annihilation of the first spin contaminant:
 S**2 before annihilation     0.7554,   after     0.7500
 DoSCS=F DFT=T ScalE2(SS,OS)=  1.000000  1.000000
 Range of M.O.s used for correlation:     1    87
 NBasis=    87 NAE=    21 NBE=    20 NFC=     0 NFV=     0
 NROrb=     87 NOA=    21 NOB=    20 NVA=    66 NVB=    67
 Symmetrizing basis deriv contribution to polar:
 IMax=3 JMax=2 DiffMx= 0.00D+00
 G2DrvN: will do    12 centers at a time, making    1 passes.
 Calling FoFCou, ICntrl=  3107 FMM=F I1Cent=   0 AccDes= 0.00D+00.
 End of G2Drv F.D. properties file   721 does not exist.
 End of G2Drv F.D. properties file   722 does not exist.
 End of G2Drv F.D. properties file   788 does not exist.
          IDoAtm=11111111111
          Differentiating once with respect to nuclear coordinates.
 Keep R1 and R2 ints in memory in canonical form, NReq=18295872.
          There are    36 degrees of freedom in the 1st order CPHF.  IDoFFX=6 NUNeed=     0.
     30 vectors produced by pass  0 Test12= 7.57D-15 2.78D-09 XBig12= 2.59D-01 1.08D-01.
 AX will form    30 AO Fock derivatives at one time.
     30 vectors produced by pass  1 Test12= 7.57D-15 2.78D-09 XBig12= 3.61D-02 4.75D-02.
     30 vectors produced by pass  2 Test12= 7.57D-15 2.78D-09 XBig12= 8.82D-04 7.03D-03.
     30 vectors produced by pass  3 Test12= 7.57D-15 2.78D-09 XBig12= 6.46D-06 4.03D-04.
     30 vectors produced by pass  4 Test12= 7.57D-15 2.78D-09 XBig12= 2.29D-08 2.80D-05.
     28 vectors produced by pass  5 Test12= 7.57D-15 2.78D-09 XBig12= 1.06D-10 1.24D-06.
     19 vectors produced by pass  6 Test12= 7.57D-15 2.78D-09 XBig12= 3.36D-13 6.37D-08.
      1 vectors produced by pass  7 Test12= 7.57D-15 2.78D-09 XBig12= 1.17D-15 3.97D-09.
 InvSVY:  IOpt=1 It=  1 EMax= 1.78D-15
 Solved reduced A of dimension   198 with    30 vectors.
 End of Minotr F.D. properties file   721 does not exist.
 End of Minotr F.D. properties file   722 does not exist.
 End of Minotr F.D. properties file   788 does not exist.
 Calling FoFJK, ICntrl=    100127 FMM=F ISym2X=0 I1Cent= 0 IOpClX= 1 NMat=1 NMatS=1 NMatT=0.
 -------------------------------------------------------------------
 Center     Atomic                   Forces (Hartrees/Bohr)
 Number     Number              X              Y              Z
 -------------------------------------------------------------------
      1        7           0.001310899    0.002285244   -0.002391432
      2        1          -0.001085041   -0.001263926   -0.000314661
      3        1           0.000397892    0.001107316    0.001180180
      4        6          -0.001322913   -0.005826808   -0.007123559
      5        1          -0.000314786    0.003356853    0.003038201
      6        1           0.000099191    0.001587877    0.001649941
      7        6           0.001471999   -0.001850853   -0.003089419
      8        8          -0.003582890   -0.002638059    0.005612372
      9        1          -0.000658102   -0.000752207   -0.000534907
     10        8           0.003119408    0.000743821   -0.000916372
     11        1           0.000564342    0.003250742    0.002889655
 -------------------------------------------------------------------
 Cartesian Forces:  Max     0.007123559 RMS     0.002632468
 IRC-IRC-IRC-IRC-IRC-IRC-IRC-IRC-IRC-IRC-IRC-IRC-IRC-IRC-IRC-IRC-IRC-IRC
 Pt 42 Step number   1 out of a maximum of  20
 Modified Bulirsch-Stoer Extrapolation Cycles:
    EPS =    0.000010000000000
      PEZero:  N= 2 I= 1 D=  5.43D-04 Err=  9.11D-06
 Maximum DWI energy   std dev =  0.000000066 at pt    46
 Maximum DWI gradient std dev =  0.003070944 at pt    48
 CORRECTOR INTEGRATION CONVERGENCE:
   Recorrection delta-x convergence threshold:    0.010000
   Delta-x Convergence Met
 Point Number:  18          Path Number:   2
   CHANGE IN THE REACTION COORDINATE =    0.10425
   NET REACTION COORDINATE UP TO THIS POINT =    1.87544
  # OF POINTS ALONG THE PATH =  42
  # OF STEPS =   1

 Calculating another point on the path.
 IRC-IRC-IRC-IRC-IRC-IRC-IRC-IRC-IRC-IRC-IRC-IRC-IRC-IRC-IRC-IRC-IRC-IRC
                          Input orientation:                          
 ---------------------------------------------------------------------
 Center     Atomic      Atomic             Coordinates (Angstroms)
 Number     Number       Type             X           Y           Z
 ---------------------------------------------------------------------
      1          7           0        1.856490   -0.201866    0.000041
      2          1           0        2.002561   -0.398793    0.988441
      3          1           0        2.723768    0.100501   -0.429582
      4          6           0        0.748176    0.599103   -0.295159
      5          1           0        0.776299    2.211128    1.023209
      6          1           0        0.858220    1.368556   -1.050416
      7          6           0       -0.593772    0.056768   -0.041296
      8          8           0       -0.592436   -1.294604    0.146068
      9          1           0        0.309371   -1.617456   -0.040766
     10          8           0       -1.623879    0.698406   -0.017987
     11          1           0        0.871125    2.793605    1.481933
 ---------------------------------------------------------------------
                    Distance matrix (angstroms):
                    1          2          3          4          5
     1  N    0.000000
     2  H    1.018358   0.000000
     3  H    1.013989   1.667400   0.000000
     4  C    1.398947   2.053511   2.041969   0.000000
     5  H    2.834824   2.883855   3.218382   2.082669   0.000000
     6  H    2.136873   2.930867   2.339587   1.083781   2.239768
     7  C    2.464220   2.829989   3.340471   1.469489   2.766140
     8  O    2.685636   2.871599   3.643474   2.361790   3.864321
     9  H    2.097412   2.326220   2.988624   2.273852   4.001016
    10  O    3.594966   3.920180   4.407827   2.390257   3.022131
    11  H    3.484220   3.422731   3.786684   2.826484   0.747461
                    6          7          8          9         10
     6  H    0.000000
     7  C    2.201679   0.000000
     8  O    3.260123   1.364300   0.000000
     9  H    3.199516   1.902287   0.975908   0.000000
    10  O    2.770528   1.213822   2.250084   3.016818   0.000000
    11  H    2.905808   3.457806   4.543127   4.700175   3.586734
                   11
    11  H    0.000000
 Symmetry turned off by external request.
 Stoichiometry    C2H6NO2(2)
 Framework group  C1[X(C2H6NO2)]
 Deg. of freedom    27
 Full point group                 C1      NOp   1
 Rotational constants (GHZ):           7.9073183           3.9564181           2.8428624
 Standard basis: 6-31G(d) (6D, 7F)
    87 basis functions,   164 primitive gaussians,    87 cartesian basis functions
    21 alpha electrons       20 beta electrons
       nuclear repulsion energy       184.7697214842 Hartrees.
 NAtoms=   11 NActive=   11 NUniq=   11 SFac= 1.00D+00 NAtFMM=   60 NAOKFM=F Big=F
 Integral buffers will be    131072 words long.
 Raffenetti 2 integral format.
 Two-electron integral symmetry is turned off.
 One-electron integrals computed using PRISM.
 NBasis=    87 RedAO= T EigKep=  3.20D-03  NBF=    87
 NBsUse=    87 1.00D-06 EigRej= -1.00D+00 NBFU=    87
 Initial guess from the checkpoint file:  "glycine_plus_H_scan_TS_irc.chk"
 B after Tr=    -0.000126    0.001152    0.001052
         Rot=    1.000000   -0.000510    0.000196   -0.000060 Ang=  -0.06 deg.
 Initial guess <Sx>= 0.0000 <Sy>= 0.0000 <Sz>= 0.5000 <S**2>= 0.7554 S= 0.5027
 ExpMin= 1.61D-01 ExpMax= 5.48D+03 ExpMxC= 8.25D+02 IAcc=3 IRadAn=         5 AccDes= 0.00D+00
 Harris functional with IExCor=  402 and IRadAn=       5 diagonalized for initial guess.
 HarFok:  IExCor=  402 AccDes= 0.00D+00 IRadAn=         5 IDoV= 1 UseB2=F ITyADJ=14
 ICtDFT=  3500011 ScaDFX=  1.000000  1.000000  1.000000  1.000000
 FoFCou: FMM=F IPFlag=           0 FMFlag=      100000 FMFlg1=           0
         NFxFlg=           0 DoJE=T BraDBF=F KetDBF=T FulRan=T
         wScrn=  0.000000 ICntrl=       500 IOpCl=  0 I1Cent=   200000004 NGrid=           0
         NMat0=    1 NMatS0=      1 NMatT0=    0 NMatD0=    1 NMtDS0=    0 NMtDT0=    0
 Symmetry not used in FoFCou.
 Keep R1 and R2 ints in memory in canonical form, NReq=18299015.
 Requested convergence on RMS density matrix=1.00D-08 within 128 cycles.
 Requested convergence on MAX density matrix=1.00D-06.
 Requested convergence on             energy=1.00D-06.
 No special actions if energy rises.
 Integral accuracy reduced to 1.0D-05 until final iterations.
 Initial convergence to 1.0D-05 achieved.  Increase integral accuracy.
 SCF Done:  E(UB3LYP) =  -284.940740986     A.U. after   14 cycles
            NFock= 14  Conv=0.41D-08     -V/T= 2.0088
 <Sx>= 0.0000 <Sy>= 0.0000 <Sz>= 0.5000 <S**2>= 0.7555 S= 0.5027
 <L.S>=  0.00000000000    
 Annihilation of the first spin contaminant:
 S**2 before annihilation     0.7555,   after     0.7500
 DoSCS=F DFT=T ScalE2(SS,OS)=  1.000000  1.000000
 Range of M.O.s used for correlation:     1    87
 NBasis=    87 NAE=    21 NBE=    20 NFC=     0 NFV=     0
 NROrb=     87 NOA=    21 NOB=    20 NVA=    66 NVB=    67
 Symmetrizing basis deriv contribution to polar:
 IMax=3 JMax=2 DiffMx= 0.00D+00
 G2DrvN: will do    12 centers at a time, making    1 passes.
 Calling FoFCou, ICntrl=  3107 FMM=F I1Cent=   0 AccDes= 0.00D+00.
 End of G2Drv F.D. properties file   721 does not exist.
 End of G2Drv F.D. properties file   722 does not exist.
 End of G2Drv F.D. properties file   788 does not exist.
          IDoAtm=11111111111
          Differentiating once with respect to nuclear coordinates.
 Keep R1 and R2 ints in memory in canonical form, NReq=18295872.
          There are    36 degrees of freedom in the 1st order CPHF.  IDoFFX=6 NUNeed=     0.
     30 vectors produced by pass  0 Test12= 7.57D-15 2.78D-09 XBig12= 2.59D-01 1.08D-01.
 AX will form    30 AO Fock derivatives at one time.
     30 vectors produced by pass  1 Test12= 7.57D-15 2.78D-09 XBig12= 3.63D-02 4.78D-02.
     30 vectors produced by pass  2 Test12= 7.57D-15 2.78D-09 XBig12= 8.98D-04 7.11D-03.
     30 vectors produced by pass  3 Test12= 7.57D-15 2.78D-09 XBig12= 6.67D-06 4.09D-04.
     30 vectors produced by pass  4 Test12= 7.57D-15 2.78D-09 XBig12= 2.36D-08 2.79D-05.
     28 vectors produced by pass  5 Test12= 7.57D-15 2.78D-09 XBig12= 1.12D-10 1.32D-06.
     19 vectors produced by pass  6 Test12= 7.57D-15 2.78D-09 XBig12= 3.47D-13 6.09D-08.
      1 vectors produced by pass  7 Test12= 7.57D-15 2.78D-09 XBig12= 1.14D-15 3.82D-09.
 InvSVY:  IOpt=1 It=  1 EMax= 2.00D-15
 Solved reduced A of dimension   198 with    30 vectors.
 End of Minotr F.D. properties file   721 does not exist.
 End of Minotr F.D. properties file   722 does not exist.
 End of Minotr F.D. properties file   788 does not exist.
 Calling FoFJK, ICntrl=    100127 FMM=F ISym2X=0 I1Cent= 0 IOpClX= 1 NMat=1 NMatS=1 NMatT=0.
 -------------------------------------------------------------------
 Center     Atomic                   Forces (Hartrees/Bohr)
 Number     Number              X              Y              Z
 -------------------------------------------------------------------
      1        7           0.001253213    0.002185016   -0.002450953
      2        1          -0.001044926   -0.001261901   -0.000353888
      3        1           0.000364575    0.001104871    0.001180686
      4        6          -0.001182176   -0.005107848   -0.006426127
      5        1          -0.000335597    0.003077487    0.002808830
      6        1           0.000063815    0.001443874    0.001571951
      7        6           0.001378275   -0.001852803   -0.002989346
      8        8          -0.003476634   -0.002556879    0.005519952
      9        1          -0.000650738   -0.000726187   -0.000525128
     10        8           0.003081074    0.000723124   -0.000999561
     11        1           0.000549119    0.002971247    0.002663584
 -------------------------------------------------------------------
 Cartesian Forces:  Max     0.006426127 RMS     0.002465239
 IRC-IRC-IRC-IRC-IRC-IRC-IRC-IRC-IRC-IRC-IRC-IRC-IRC-IRC-IRC-IRC-IRC-IRC
 Pt 43 Step number   1 out of a maximum of  20
 Modified Bulirsch-Stoer Extrapolation Cycles:
    EPS =    0.000010000000000
      PEZero:  N= 2 I= 1 D=  5.43D-04 Err=  9.59D-06
 Maximum DWI energy   std dev =  0.000000063 at pt    46
 Maximum DWI gradient std dev =  0.003309600 at pt    48
 CORRECTOR INTEGRATION CONVERGENCE:
   Recorrection delta-x convergence threshold:    0.010000
   Delta-x Convergence Met
 Point Number:  19          Path Number:   2
   CHANGE IN THE REACTION COORDINATE =    0.10425
   NET REACTION COORDINATE UP TO THIS POINT =    1.97969
  # OF POINTS ALONG THE PATH =  43
  # OF STEPS =   1

 Calculating another point on the path.
 IRC-IRC-IRC-IRC-IRC-IRC-IRC-IRC-IRC-IRC-IRC-IRC-IRC-IRC-IRC-IRC-IRC-IRC
                          Input orientation:                          
 ---------------------------------------------------------------------
 Center     Atomic      Atomic             Coordinates (Angstroms)
 Number     Number       Type             X           Y           Z
 ---------------------------------------------------------------------
      1          7           0        1.857133   -0.200700   -0.001324
      2          1           0        1.994837   -0.408415    0.986015
      3          1           0        2.726708    0.108930   -0.420846
      4          6           0        0.747455    0.596018   -0.298989
      5          1           0        0.773704    2.233498    1.043705
      6          1           0        0.858673    1.379441   -1.039291
      7          6           0       -0.592918    0.055600   -0.043156
      8          8           0       -0.594073   -1.295797    0.148673
      9          1           0        0.304618   -1.622897   -0.044726
     10          8           0       -1.622425    0.698745   -0.018484
     11          1           0        0.875204    2.814996    1.501199
 ---------------------------------------------------------------------
                    Distance matrix (angstroms):
                    1          2          3          4          5
     1  N    0.000000
     2  H    1.018305   0.000000
     3  H    1.013918   1.668094   0.000000
     4  C    1.398124   2.053310   2.041947   0.000000
     5  H    2.862032   2.911048   3.236190   2.117748   0.000000
     6  H    2.138024   2.930727   2.342269   1.083591   2.252888
     7  C    2.463775   2.823292   3.341468   1.467686   2.791444
     8  O    2.688893   2.862001   3.650369   2.362004   3.889450
     9  H    2.105903   2.322549   3.001201   2.276913   4.034415
    10  O    3.593970   3.914002   4.407350   2.388633   3.037292
    11  H    3.509442   3.450995   3.800673   2.860221   0.746822
                    6          7          8          9         10
     6  H    0.000000
     7  C    2.202716   0.000000
     8  O    3.267818   1.364945   0.000000
     9  H    3.210945   1.903398   0.975727   0.000000
    10  O    2.767895   1.214137   2.250255   3.017318   0.000000
    11  H    2.918078   3.486356   4.570199   4.733956   3.609170
                   11
    11  H    0.000000
 Symmetry turned off by external request.
 Stoichiometry    C2H6NO2(2)
 Framework group  C1[X(C2H6NO2)]
 Deg. of freedom    27
 Full point group                 C1      NOp   1
 Rotational constants (GHZ):           7.8585901           3.9547809           2.8391702
 Standard basis: 6-31G(d) (6D, 7F)
    87 basis functions,   164 primitive gaussians,    87 cartesian basis functions
    21 alpha electrons       20 beta electrons
       nuclear repulsion energy       184.6592589813 Hartrees.
 NAtoms=   11 NActive=   11 NUniq=   11 SFac= 1.00D+00 NAtFMM=   60 NAOKFM=F Big=F
 Integral buffers will be    131072 words long.
 Raffenetti 2 integral format.
 Two-electron integral symmetry is turned off.
 One-electron integrals computed using PRISM.
 NBasis=    87 RedAO= T EigKep=  3.17D-03  NBF=    87
 NBsUse=    87 1.00D-06 EigRej= -1.00D+00 NBFU=    87
 Initial guess from the checkpoint file:  "glycine_plus_H_scan_TS_irc.chk"
 B after Tr=    -0.000144    0.001124    0.001045
         Rot=    1.000000   -0.000514    0.000197   -0.000058 Ang=  -0.06 deg.
 Initial guess <Sx>= 0.0000 <Sy>= 0.0000 <Sz>= 0.5000 <S**2>= 0.7555 S= 0.5027
 ExpMin= 1.61D-01 ExpMax= 5.48D+03 ExpMxC= 8.25D+02 IAcc=3 IRadAn=         5 AccDes= 0.00D+00
 Harris functional with IExCor=  402 and IRadAn=       5 diagonalized for initial guess.
 HarFok:  IExCor=  402 AccDes= 0.00D+00 IRadAn=         5 IDoV= 1 UseB2=F ITyADJ=14
 ICtDFT=  3500011 ScaDFX=  1.000000  1.000000  1.000000  1.000000
 FoFCou: FMM=F IPFlag=           0 FMFlag=      100000 FMFlg1=           0
         NFxFlg=           0 DoJE=T BraDBF=F KetDBF=T FulRan=T
         wScrn=  0.000000 ICntrl=       500 IOpCl=  0 I1Cent=   200000004 NGrid=           0
         NMat0=    1 NMatS0=      1 NMatT0=    0 NMatD0=    1 NMtDS0=    0 NMtDT0=    0
 Symmetry not used in FoFCou.
 Keep R1 and R2 ints in memory in canonical form, NReq=18299015.
 Requested convergence on RMS density matrix=1.00D-08 within 128 cycles.
 Requested convergence on MAX density matrix=1.00D-06.
 Requested convergence on             energy=1.00D-06.
 No special actions if energy rises.
 Integral accuracy reduced to 1.0D-05 until final iterations.
 Initial convergence to 1.0D-05 achieved.  Increase integral accuracy.
 SCF Done:  E(UB3LYP) =  -284.941495639     A.U. after   14 cycles
            NFock= 14  Conv=0.38D-08     -V/T= 2.0088
 <Sx>= 0.0000 <Sy>= 0.0000 <Sz>= 0.5000 <S**2>= 0.7555 S= 0.5028
 <L.S>=  0.00000000000    
 Annihilation of the first spin contaminant:
 S**2 before annihilation     0.7555,   after     0.7500
 DoSCS=F DFT=T ScalE2(SS,OS)=  1.000000  1.000000
 Range of M.O.s used for correlation:     1    87
 NBasis=    87 NAE=    21 NBE=    20 NFC=     0 NFV=     0
 NROrb=     87 NOA=    21 NOB=    20 NVA=    66 NVB=    67
 Symmetrizing basis deriv contribution to polar:
 IMax=3 JMax=2 DiffMx= 0.00D+00
 G2DrvN: will do    12 centers at a time, making    1 passes.
 Calling FoFCou, ICntrl=  3107 FMM=F I1Cent=   0 AccDes= 0.00D+00.
 End of G2Drv F.D. properties file   721 does not exist.
 End of G2Drv F.D. properties file   722 does not exist.
 End of G2Drv F.D. properties file   788 does not exist.
          IDoAtm=11111111111
          Differentiating once with respect to nuclear coordinates.
 Keep R1 and R2 ints in memory in canonical form, NReq=18295872.
          There are    36 degrees of freedom in the 1st order CPHF.  IDoFFX=6 NUNeed=     0.
     30 vectors produced by pass  0 Test12= 7.57D-15 2.78D-09 XBig12= 2.58D-01 1.09D-01.
 AX will form    30 AO Fock derivatives at one time.
     30 vectors produced by pass  1 Test12= 7.57D-15 2.78D-09 XBig12= 3.64D-02 4.80D-02.
     30 vectors produced by pass  2 Test12= 7.57D-15 2.78D-09 XBig12= 9.11D-04 7.15D-03.
     30 vectors produced by pass  3 Test12= 7.57D-15 2.78D-09 XBig12= 6.87D-06 4.19D-04.
     30 vectors produced by pass  4 Test12= 7.57D-15 2.78D-09 XBig12= 2.43D-08 2.77D-05.
     28 vectors produced by pass  5 Test12= 7.57D-15 2.78D-09 XBig12= 1.19D-10 1.39D-06.
     19 vectors produced by pass  6 Test12= 7.57D-15 2.78D-09 XBig12= 3.60D-13 6.00D-08.
      1 vectors produced by pass  7 Test12= 7.57D-15 2.78D-09 XBig12= 1.11D-15 3.46D-09.
 InvSVY:  IOpt=1 It=  1 EMax= 1.55D-15
 Solved reduced A of dimension   198 with    30 vectors.
 End of Minotr F.D. properties file   721 does not exist.
 End of Minotr F.D. properties file   722 does not exist.
 End of Minotr F.D. properties file   788 does not exist.
 Calling FoFJK, ICntrl=    100127 FMM=F ISym2X=0 I1Cent= 0 IOpClX= 1 NMat=1 NMatS=1 NMatT=0.
 -------------------------------------------------------------------
 Center     Atomic                   Forces (Hartrees/Bohr)
 Number     Number              X              Y              Z
 -------------------------------------------------------------------
      1        7           0.001199517    0.002094331   -0.002489344
      2        1          -0.001000880   -0.001257128   -0.000393024
      3        1           0.000328749    0.001092462    0.001174002
      4        6          -0.001059440   -0.004486608   -0.005776949
      5        1          -0.000353411    0.002822328    0.002597846
      6        1           0.000032450    0.001306335    0.001492166
      7        6           0.001292939   -0.001826517   -0.002856576
      8        8          -0.003347818   -0.002455873    0.005396444
      9        1          -0.000641924   -0.000699136   -0.000513481
     10        8           0.003017236    0.000697359   -0.001083184
     11        1           0.000532582    0.002712448    0.002452101
 -------------------------------------------------------------------
 Cartesian Forces:  Max     0.005776949 RMS     0.002309055
 IRC-IRC-IRC-IRC-IRC-IRC-IRC-IRC-IRC-IRC-IRC-IRC-IRC-IRC-IRC-IRC-IRC-IRC
 Pt 44 Step number   1 out of a maximum of  20
 Modified Bulirsch-Stoer Extrapolation Cycles:
    EPS =    0.000010000000000
      PEZero:  N= 2 I= 1 D=  5.43D-04 Err=  9.98D-06
 Maximum DWI energy   std dev =  0.000000059 at pt    46
 Maximum DWI gradient std dev =  0.003615824 at pt    48
 CORRECTOR INTEGRATION CONVERGENCE:
   Recorrection delta-x convergence threshold:    0.010000
   Delta-x Convergence Met
 Point Number:  20          Path Number:   2
   CHANGE IN THE REACTION COORDINATE =    0.10425
   NET REACTION COORDINATE UP TO THIS POINT =    2.08394
  # OF POINTS ALONG THE PATH =  44
  # OF STEPS =   1

 Calculating another point on the path.
 IRC-IRC-IRC-IRC-IRC-IRC-IRC-IRC-IRC-IRC-IRC-IRC-IRC-IRC-IRC-IRC-IRC-IRC
                          Input orientation:                          
 ---------------------------------------------------------------------
 Center     Atomic      Atomic             Coordinates (Angstroms)
 Number     Number       Type             X           Y           Z
 ---------------------------------------------------------------------
      1          7           0        1.857790   -0.199500   -0.002808
      2          1           0        1.986915   -0.418711    0.983149
      3          1           0        2.729617    0.117863   -0.411573
      4          6           0        0.746758    0.593098   -0.302676
      5          1           0        0.770776    2.255492    1.064032
      6          1           0        0.858922    1.390050   -1.027989
      7          6           0       -0.592057    0.054371   -0.045053
      8          8           0       -0.595761   -1.297022    0.151401
      9          1           0        0.299613   -1.628522   -0.048882
     10          8           0       -1.620903    0.699095   -0.019060
     11          1           0        0.879452    2.835994    1.520266
 ---------------------------------------------------------------------
                    Distance matrix (angstroms):
                    1          2          3          4          5
     1  N    0.000000
     2  H    1.018252   0.000000
     3  H    1.013850   1.668762   0.000000
     4  C    1.397328   2.053069   2.041920   0.000000
     5  H    2.889071   2.938860   3.253294   2.152213   0.000000
     6  H    2.139019   2.930642   2.344766   1.083417   2.265681
     7  C    2.463328   2.816399   3.342438   1.465955   2.816437
     8  O    2.692257   2.851921   3.657456   2.362435   3.914163
     9  H    2.114743   2.318559   3.014353   2.280338   4.067694
    10  O    3.592916   3.907719   4.406691   2.386942   3.052145
    11  H    3.534278   3.479666   3.813575   2.893322   0.746286
                    6          7          8          9         10
     6  H    0.000000
     7  C    2.203530   0.000000
     8  O    3.275274   1.365603   0.000000
     9  H    3.222305   1.904526   0.975552   0.000000
    10  O    2.764939   1.214442   2.250435   3.017793   0.000000
    11  H    2.929980   3.514682   4.596941   4.767634   3.631479
                   11
    11  H    0.000000
 Symmetry turned off by external request.
 Stoichiometry    C2H6NO2(2)
 Framework group  C1[X(C2H6NO2)]
 Deg. of freedom    27
 Full point group                 C1      NOp   1
 Rotational constants (GHZ):           7.8101375           3.9532410           2.8354763
 Standard basis: 6-31G(d) (6D, 7F)
    87 basis functions,   164 primitive gaussians,    87 cartesian basis functions
    21 alpha electrons       20 beta electrons
       nuclear repulsion energy       184.5510332750 Hartrees.
 NAtoms=   11 NActive=   11 NUniq=   11 SFac= 1.00D+00 NAtFMM=   60 NAOKFM=F Big=F
 Integral buffers will be    131072 words long.
 Raffenetti 2 integral format.
 Two-electron integral symmetry is turned off.
 One-electron integrals computed using PRISM.
 NBasis=    87 RedAO= T EigKep=  3.14D-03  NBF=    87
 NBsUse=    87 1.00D-06 EigRej= -1.00D+00 NBFU=    87
 Initial guess from the checkpoint file:  "glycine_plus_H_scan_TS_irc.chk"
 B after Tr=    -0.000163    0.001094    0.001037
         Rot=    1.000000   -0.000517    0.000198   -0.000056 Ang=  -0.06 deg.
 Initial guess <Sx>= 0.0000 <Sy>= 0.0000 <Sz>= 0.5000 <S**2>= 0.7555 S= 0.5028
 ExpMin= 1.61D-01 ExpMax= 5.48D+03 ExpMxC= 8.25D+02 IAcc=3 IRadAn=         5 AccDes= 0.00D+00
 Harris functional with IExCor=  402 and IRadAn=       5 diagonalized for initial guess.
 HarFok:  IExCor=  402 AccDes= 0.00D+00 IRadAn=         5 IDoV= 1 UseB2=F ITyADJ=14
 ICtDFT=  3500011 ScaDFX=  1.000000  1.000000  1.000000  1.000000
 FoFCou: FMM=F IPFlag=           0 FMFlag=      100000 FMFlg1=           0
         NFxFlg=           0 DoJE=T BraDBF=F KetDBF=T FulRan=T
         wScrn=  0.000000 ICntrl=       500 IOpCl=  0 I1Cent=   200000004 NGrid=           0
         NMat0=    1 NMatS0=      1 NMatT0=    0 NMatD0=    1 NMtDS0=    0 NMtDT0=    0
 Symmetry not used in FoFCou.
 Keep R1 and R2 ints in memory in canonical form, NReq=18299015.
 Requested convergence on RMS density matrix=1.00D-08 within 128 cycles.
 Requested convergence on MAX density matrix=1.00D-06.
 Requested convergence on             energy=1.00D-06.
 No special actions if energy rises.
 Integral accuracy reduced to 1.0D-05 until final iterations.
 Initial convergence to 1.0D-05 achieved.  Increase integral accuracy.
 SCF Done:  E(UB3LYP) =  -284.942198424     A.U. after   14 cycles
            NFock= 14  Conv=0.34D-08     -V/T= 2.0088
 <Sx>= 0.0000 <Sy>= 0.0000 <Sz>= 0.5000 <S**2>= 0.7556 S= 0.5028
 <L.S>=  0.00000000000    
 Annihilation of the first spin contaminant:
 S**2 before annihilation     0.7556,   after     0.7500
 DoSCS=F DFT=T ScalE2(SS,OS)=  1.000000  1.000000
 Range of M.O.s used for correlation:     1    87
 NBasis=    87 NAE=    21 NBE=    20 NFC=     0 NFV=     0
 NROrb=     87 NOA=    21 NOB=    20 NVA=    66 NVB=    67
 Symmetrizing basis deriv contribution to polar:
 IMax=3 JMax=2 DiffMx= 0.00D+00
 G2DrvN: will do    12 centers at a time, making    1 passes.
 Calling FoFCou, ICntrl=  3107 FMM=F I1Cent=   0 AccDes= 0.00D+00.
 End of G2Drv F.D. properties file   721 does not exist.
 End of G2Drv F.D. properties file   722 does not exist.
 End of G2Drv F.D. properties file   788 does not exist.
          IDoAtm=11111111111
          Differentiating once with respect to nuclear coordinates.
 Keep R1 and R2 ints in memory in canonical form, NReq=18295879.
          There are    36 degrees of freedom in the 1st order CPHF.  IDoFFX=6 NUNeed=     0.
     30 vectors produced by pass  0 Test12= 7.57D-15 2.78D-09 XBig12= 2.57D-01 1.09D-01.
 AX will form    30 AO Fock derivatives at one time.
     30 vectors produced by pass  1 Test12= 7.57D-15 2.78D-09 XBig12= 3.65D-02 4.81D-02.
     30 vectors produced by pass  2 Test12= 7.57D-15 2.78D-09 XBig12= 9.22D-04 7.16D-03.
     30 vectors produced by pass  3 Test12= 7.57D-15 2.78D-09 XBig12= 7.05D-06 4.41D-04.
     30 vectors produced by pass  4 Test12= 7.57D-15 2.78D-09 XBig12= 2.50D-08 2.72D-05.
     28 vectors produced by pass  5 Test12= 7.57D-15 2.78D-09 XBig12= 1.24D-10 1.44D-06.
     19 vectors produced by pass  6 Test12= 7.57D-15 2.78D-09 XBig12= 3.73D-13 6.35D-08.
      1 vectors produced by pass  7 Test12= 7.57D-15 2.78D-09 XBig12= 1.09D-15 3.06D-09.
 InvSVY:  IOpt=1 It=  1 EMax= 3.00D-15
 Solved reduced A of dimension   198 with    30 vectors.
 End of Minotr F.D. properties file   721 does not exist.
 End of Minotr F.D. properties file   722 does not exist.
 End of Minotr F.D. properties file   788 does not exist.
 Calling FoFJK, ICntrl=    100127 FMM=F ISym2X=0 I1Cent= 0 IOpClX= 1 NMat=1 NMatS=1 NMatT=0.
 -------------------------------------------------------------------
 Center     Atomic                   Forces (Hartrees/Bohr)
 Number     Number              X              Y              Z
 -------------------------------------------------------------------
      1        7           0.001151639    0.002009148   -0.002507513
      2        1          -0.000953263   -0.001248634   -0.000431555
      3        1           0.000291450    0.001070601    0.001160697
      4        6          -0.000952002   -0.003949448   -0.005174459
      5        1          -0.000368182    0.002589598    0.002403870
      6        1           0.000005019    0.001175670    0.001410820
      7        6           0.001213208   -0.001777709   -0.002697829
      8        8          -0.003201039   -0.002339265    0.005246093
      9        1          -0.000631671   -0.000670866   -0.000500253
     10        8           0.002930001    0.000667432   -0.001164637
     11        1           0.000514840    0.002473473    0.002254766
 -------------------------------------------------------------------
 Cartesian Forces:  Max     0.005246093 RMS     0.002162064
 IRC-IRC-IRC-IRC-IRC-IRC-IRC-IRC-IRC-IRC-IRC-IRC-IRC-IRC-IRC-IRC-IRC-IRC
 Pt 45 Step number   1 out of a maximum of  20
 Modified Bulirsch-Stoer Extrapolation Cycles:
    EPS =    0.000010000000000
      PEZero:  N= 2 I= 1 D=  5.43D-04 Err=  1.03D-05
      PEZero:  N= 3 I= 2 D=  5.43D-04 Err=  6.84D-06
      PEZero:  N= 3 I= 1 D=  1.09D-03 Err=  7.95D-09
 Maximum DWI energy   std dev =  0.000000054 at pt    69
 Maximum DWI gradient std dev =  0.003992459 at pt    72
 CORRECTOR INTEGRATION CONVERGENCE:
   Recorrection delta-x convergence threshold:    0.010000
   Delta-x Convergence Met
 Point Number:  21          Path Number:   2
   CHANGE IN THE REACTION COORDINATE =    0.10425
   NET REACTION COORDINATE UP TO THIS POINT =    2.18820
  # OF POINTS ALONG THE PATH =  45
  # OF STEPS =   1

 Calculating another point on the path.
 IRC-IRC-IRC-IRC-IRC-IRC-IRC-IRC-IRC-IRC-IRC-IRC-IRC-IRC-IRC-IRC-IRC-IRC
                          Input orientation:                          
 ---------------------------------------------------------------------
 Center     Atomic      Atomic             Coordinates (Angstroms)
 Number     Number       Type             X           Y           Z
 ---------------------------------------------------------------------
      1          7           0        1.858464   -0.198264   -0.004409
      2          1           0        1.978835   -0.429698    0.979804
      3          1           0        2.732469    0.127252   -0.401786
      4          6           0        0.746084    0.590328   -0.306212
      5          1           0        0.767508    2.277123    1.084200
      6          1           0        0.858967    1.400339   -1.016554
      7          6           0       -0.591190    0.053094   -0.046966
      8          8           0       -0.597491   -1.298269    0.154242
      9          1           0        0.294358   -1.634319   -0.053231
     10          8           0       -1.619323    0.699453   -0.019722
     11          1           0        0.883863    2.856591    1.539119
 ---------------------------------------------------------------------
                    Distance matrix (angstroms):
                    1          2          3          4          5
     1  N    0.000000
     2  H    1.018197   0.000000
     3  H    1.013782   1.669415   0.000000
     4  C    1.396550   2.052794   2.041886   0.000000
     5  H    2.915955   2.967337   3.269736   2.186088   0.000000
     6  H    2.139851   2.930629   2.347062   1.083258   2.278219
     7  C    2.462883   2.809336   3.343367   1.464284   2.841109
     8  O    2.695718   2.841378   3.664684   2.363051   3.938461
     9  H    2.123927   2.314246   3.028037   2.284099   4.100853
    10  O    3.591815   3.901381   4.405846   2.385191   3.066700
    11  H    3.558716   3.508773   3.825408   2.925778   0.745837
                    6          7          8          9         10
     6  H    0.000000
     7  C    2.204116   0.000000
     8  O    3.282457   1.366275   0.000000
     9  H    3.233562   1.905674   0.975381   0.000000
    10  O    2.761673   1.214735   2.250622   3.018243   0.000000
    11  H    2.941556   3.542745   4.623327   4.801183   3.653651
                   11
    11  H    0.000000
 Symmetry turned off by external request.
 Stoichiometry    C2H6NO2(2)
 Framework group  C1[X(C2H6NO2)]
 Deg. of freedom    27
 Full point group                 C1      NOp   1
 Rotational constants (GHZ):           7.7620849           3.9517837           2.8317877
 Standard basis: 6-31G(d) (6D, 7F)
    87 basis functions,   164 primitive gaussians,    87 cartesian basis functions
    21 alpha electrons       20 beta electrons
       nuclear repulsion energy       184.4452523533 Hartrees.
 NAtoms=   11 NActive=   11 NUniq=   11 SFac= 1.00D+00 NAtFMM=   60 NAOKFM=F Big=F
 Integral buffers will be    131072 words long.
 Raffenetti 2 integral format.
 Two-electron integral symmetry is turned off.
 One-electron integrals computed using PRISM.
 NBasis=    87 RedAO= T EigKep=  3.11D-03  NBF=    87
 NBsUse=    87 1.00D-06 EigRej= -1.00D+00 NBFU=    87
 Initial guess from the checkpoint file:  "glycine_plus_H_scan_TS_irc.chk"
 B after Tr=    -0.000183    0.001063    0.001026
         Rot=    1.000000   -0.000520    0.000198   -0.000053 Ang=  -0.06 deg.
 Initial guess <Sx>= 0.0000 <Sy>= 0.0000 <Sz>= 0.5000 <S**2>= 0.7556 S= 0.5028
 ExpMin= 1.61D-01 ExpMax= 5.48D+03 ExpMxC= 8.25D+02 IAcc=3 IRadAn=         5 AccDes= 0.00D+00
 Harris functional with IExCor=  402 and IRadAn=       5 diagonalized for initial guess.
 HarFok:  IExCor=  402 AccDes= 0.00D+00 IRadAn=         5 IDoV= 1 UseB2=F ITyADJ=14
 ICtDFT=  3500011 ScaDFX=  1.000000  1.000000  1.000000  1.000000
 FoFCou: FMM=F IPFlag=           0 FMFlag=      100000 FMFlg1=           0
         NFxFlg=           0 DoJE=T BraDBF=F KetDBF=T FulRan=T
         wScrn=  0.000000 ICntrl=       500 IOpCl=  0 I1Cent=   200000004 NGrid=           0
         NMat0=    1 NMatS0=      1 NMatT0=    0 NMatD0=    1 NMtDS0=    0 NMtDT0=    0
 Symmetry not used in FoFCou.
 Keep R1 and R2 ints in memory in canonical form, NReq=18299015.
 Requested convergence on RMS density matrix=1.00D-08 within 128 cycles.
 Requested convergence on MAX density matrix=1.00D-06.
 Requested convergence on             energy=1.00D-06.
 No special actions if energy rises.
 Integral accuracy reduced to 1.0D-05 until final iterations.
 Initial convergence to 1.0D-05 achieved.  Increase integral accuracy.
 SCF Done:  E(UB3LYP) =  -284.942852866     A.U. after   14 cycles
            NFock= 14  Conv=0.32D-08     -V/T= 2.0088
 <Sx>= 0.0000 <Sy>= 0.0000 <Sz>= 0.5000 <S**2>= 0.7557 S= 0.5028
 <L.S>=  0.00000000000    
 Annihilation of the first spin contaminant:
 S**2 before annihilation     0.7557,   after     0.7500
 DoSCS=F DFT=T ScalE2(SS,OS)=  1.000000  1.000000
 Range of M.O.s used for correlation:     1    87
 NBasis=    87 NAE=    21 NBE=    20 NFC=     0 NFV=     0
 NROrb=     87 NOA=    21 NOB=    20 NVA=    66 NVB=    67
 Symmetrizing basis deriv contribution to polar:
 IMax=3 JMax=2 DiffMx= 0.00D+00
 G2DrvN: will do    12 centers at a time, making    1 passes.
 Calling FoFCou, ICntrl=  3107 FMM=F I1Cent=   0 AccDes= 0.00D+00.
 End of G2Drv F.D. properties file   721 does not exist.
 End of G2Drv F.D. properties file   722 does not exist.
 End of G2Drv F.D. properties file   788 does not exist.
          IDoAtm=11111111111
          Differentiating once with respect to nuclear coordinates.
 Keep R1 and R2 ints in memory in canonical form, NReq=18295886.
          There are    36 degrees of freedom in the 1st order CPHF.  IDoFFX=6 NUNeed=     0.
     30 vectors produced by pass  0 Test12= 7.57D-15 2.78D-09 XBig12= 2.56D-01 1.08D-01.
 AX will form    30 AO Fock derivatives at one time.
     30 vectors produced by pass  1 Test12= 7.57D-15 2.78D-09 XBig12= 3.66D-02 4.82D-02.
     30 vectors produced by pass  2 Test12= 7.57D-15 2.78D-09 XBig12= 9.30D-04 7.13D-03.
     30 vectors produced by pass  3 Test12= 7.57D-15 2.78D-09 XBig12= 7.18D-06 4.60D-04.
     30 vectors produced by pass  4 Test12= 7.57D-15 2.78D-09 XBig12= 2.54D-08 2.64D-05.
     27 vectors produced by pass  5 Test12= 7.57D-15 2.78D-09 XBig12= 1.28D-10 1.46D-06.
     19 vectors produced by pass  6 Test12= 7.57D-15 2.78D-09 XBig12= 3.83D-13 6.74D-08.
      1 vectors produced by pass  7 Test12= 7.57D-15 2.78D-09 XBig12= 1.07D-15 3.28D-09.
 InvSVY:  IOpt=1 It=  1 EMax= 1.33D-15
 Solved reduced A of dimension   197 with    30 vectors.
 End of Minotr F.D. properties file   721 does not exist.
 End of Minotr F.D. properties file   722 does not exist.
 End of Minotr F.D. properties file   788 does not exist.
 Calling FoFJK, ICntrl=    100127 FMM=F ISym2X=0 I1Cent= 0 IOpClX= 1 NMat=1 NMatS=1 NMatT=0.
 -------------------------------------------------------------------
 Center     Atomic                   Forces (Hartrees/Bohr)
 Number     Number              X              Y              Z
 -------------------------------------------------------------------
      1        7           0.001110389    0.001925995   -0.002506693
      2        1          -0.000902469   -0.001235493   -0.000468939
      3        1           0.000253571    0.001039979    0.001141277
      4        6          -0.000856921   -0.003483498   -0.004616255
      5        1          -0.000379911    0.002377397    0.002225434
      6        1          -0.000018500    0.001052215    0.001328173
      7        6           0.001136870   -0.001711372   -0.002519972
      8        8          -0.003040658   -0.002211190    0.005073145
      9        1          -0.000620010   -0.000641296   -0.000485664
     10        8           0.002821675    0.000634086   -0.001241413
     11        1           0.000495962    0.002253178    0.002070907
 -------------------------------------------------------------------
 Cartesian Forces:  Max     0.005073145 RMS     0.002022792
 IRC-IRC-IRC-IRC-IRC-IRC-IRC-IRC-IRC-IRC-IRC-IRC-IRC-IRC-IRC-IRC-IRC-IRC
 Pt 46 Step number   1 out of a maximum of  20
 Modified Bulirsch-Stoer Extrapolation Cycles:
    EPS =    0.000010000000000
      PEZero:  N= 2 I= 1 D=  5.43D-04 Err=  1.04D-05
      PEZero:  N= 3 I= 2 D=  5.43D-04 Err=  6.95D-06
      PEZero:  N= 3 I= 1 D=  1.09D-03 Err=  9.95D-09
 Maximum DWI energy   std dev =  0.000000050 at pt    70
 Maximum DWI gradient std dev =  0.004442150 at pt    72
 CORRECTOR INTEGRATION CONVERGENCE:
   Recorrection delta-x convergence threshold:    0.010000
   Delta-x Convergence Met
 Point Number:  22          Path Number:   2
   CHANGE IN THE REACTION COORDINATE =    0.10425
   NET REACTION COORDINATE UP TO THIS POINT =    2.29245
  # OF POINTS ALONG THE PATH =  46
  # OF STEPS =   1

 Calculating another point on the path.
 IRC-IRC-IRC-IRC-IRC-IRC-IRC-IRC-IRC-IRC-IRC-IRC-IRC-IRC-IRC-IRC-IRC-IRC
                          Input orientation:                          
 ---------------------------------------------------------------------
 Center     Atomic      Atomic             Coordinates (Angstroms)
 Number     Number       Type             X           Y           Z
 ---------------------------------------------------------------------
      1          7           0        1.859158   -0.196992   -0.006126
      2          1           0        1.970641   -0.441379    0.975940
      3          1           0        2.735239    0.137042   -0.391508
      4          6           0        0.745430    0.587694   -0.309589
      5          1           0        0.763891    2.298412    1.104221
      6          1           0        0.858814    1.410273   -1.005032
      7          6           0       -0.590316    0.051779   -0.048876
      8          8           0       -0.599253   -1.299530    0.157186
      9          1           0        0.288854   -1.640274   -0.057767
     10          8           0       -1.617695    0.699818   -0.020476
     11          1           0        0.888429    2.876785    1.557747
 ---------------------------------------------------------------------
                    Distance matrix (angstroms):
                    1          2          3          4          5
     1  N    0.000000
     2  H    1.018139   0.000000
     3  H    1.013714   1.670058   0.000000
     4  C    1.395784   2.052490   2.041846   0.000000
     5  H    2.942707   2.996524   3.285566   2.219404   0.000000
     6  H    2.140515   2.930704   2.349149   1.083112   2.290578
     7  C    2.462446   2.802135   3.344247   1.462667   2.865461
     8  O    2.699268   2.830396   3.672008   2.363825   3.962351
     9  H    2.133444   2.309612   3.042208   2.288168   4.133899
    10  O    3.590680   3.895040   4.404817   2.383384   3.080974
    11  H    3.582753   3.538346   3.836208   2.957588   0.745460
                    6          7          8          9         10
     6  H    0.000000
     7  C    2.204476   0.000000
     8  O    3.289338   1.366960   0.000000
     9  H    3.244687   1.906846   0.975215   0.000000
    10  O    2.758114   1.215017   2.250818   3.018666   0.000000
    11  H    2.952858   3.570515   4.649341   4.834583   3.675681
                   11
    11  H    0.000000
 Symmetry turned off by external request.
 Stoichiometry    C2H6NO2(2)
 Framework group  C1[X(C2H6NO2)]
 Deg. of freedom    27
 Full point group                 C1      NOp   1
 Rotational constants (GHZ):           7.7145312           3.9503881           2.8281062
 Standard basis: 6-31G(d) (6D, 7F)
    87 basis functions,   164 primitive gaussians,    87 cartesian basis functions
    21 alpha electrons       20 beta electrons
       nuclear repulsion energy       184.3419937121 Hartrees.
 NAtoms=   11 NActive=   11 NUniq=   11 SFac= 1.00D+00 NAtFMM=   60 NAOKFM=F Big=F
 Integral buffers will be    131072 words long.
 Raffenetti 2 integral format.
 Two-electron integral symmetry is turned off.
 One-electron integrals computed using PRISM.
 NBasis=    87 RedAO= T EigKep=  3.08D-03  NBF=    87
 NBsUse=    87 1.00D-06 EigRej= -1.00D+00 NBFU=    87
 Initial guess from the checkpoint file:  "glycine_plus_H_scan_TS_irc.chk"
 B after Tr=    -0.000202    0.001030    0.001013
         Rot=    1.000000   -0.000522    0.000197   -0.000051 Ang=  -0.06 deg.
 Initial guess <Sx>= 0.0000 <Sy>= 0.0000 <Sz>= 0.5000 <S**2>= 0.7557 S= 0.5028
 ExpMin= 1.61D-01 ExpMax= 5.48D+03 ExpMxC= 8.25D+02 IAcc=3 IRadAn=         5 AccDes= 0.00D+00
 Harris functional with IExCor=  402 and IRadAn=       5 diagonalized for initial guess.
 HarFok:  IExCor=  402 AccDes= 0.00D+00 IRadAn=         5 IDoV= 1 UseB2=F ITyADJ=14
 ICtDFT=  3500011 ScaDFX=  1.000000  1.000000  1.000000  1.000000
 FoFCou: FMM=F IPFlag=           0 FMFlag=      100000 FMFlg1=           0
         NFxFlg=           0 DoJE=T BraDBF=F KetDBF=T FulRan=T
         wScrn=  0.000000 ICntrl=       500 IOpCl=  0 I1Cent=   200000004 NGrid=           0
         NMat0=    1 NMatS0=      1 NMatT0=    0 NMatD0=    1 NMtDS0=    0 NMtDT0=    0
 Symmetry not used in FoFCou.
 Keep R1 and R2 ints in memory in canonical form, NReq=18299015.
 Requested convergence on RMS density matrix=1.00D-08 within 128 cycles.
 Requested convergence on MAX density matrix=1.00D-06.
 Requested convergence on             energy=1.00D-06.
 No special actions if energy rises.
 Integral accuracy reduced to 1.0D-05 until final iterations.
 Initial convergence to 1.0D-05 achieved.  Increase integral accuracy.
 SCF Done:  E(UB3LYP) =  -284.943462100     A.U. after   14 cycles
            NFock= 14  Conv=0.30D-08     -V/T= 2.0088
 <Sx>= 0.0000 <Sy>= 0.0000 <Sz>= 0.5000 <S**2>= 0.7557 S= 0.5029
 <L.S>=  0.00000000000    
 Annihilation of the first spin contaminant:
 S**2 before annihilation     0.7557,   after     0.7500
 DoSCS=F DFT=T ScalE2(SS,OS)=  1.000000  1.000000
 Range of M.O.s used for correlation:     1    87
 NBasis=    87 NAE=    21 NBE=    20 NFC=     0 NFV=     0
 NROrb=     87 NOA=    21 NOB=    20 NVA=    66 NVB=    67
 Symmetrizing basis deriv contribution to polar:
 IMax=3 JMax=2 DiffMx= 0.00D+00
 G2DrvN: will do    12 centers at a time, making    1 passes.
 Calling FoFCou, ICntrl=  3107 FMM=F I1Cent=   0 AccDes= 0.00D+00.
 End of G2Drv F.D. properties file   721 does not exist.
 End of G2Drv F.D. properties file   722 does not exist.
 End of G2Drv F.D. properties file   788 does not exist.
          IDoAtm=11111111111
          Differentiating once with respect to nuclear coordinates.
 Keep R1 and R2 ints in memory in canonical form, NReq=18295886.
          There are    36 degrees of freedom in the 1st order CPHF.  IDoFFX=6 NUNeed=     0.
     30 vectors produced by pass  0 Test12= 7.57D-15 2.78D-09 XBig12= 2.56D-01 1.09D-01.
 AX will form    30 AO Fock derivatives at one time.
     30 vectors produced by pass  1 Test12= 7.57D-15 2.78D-09 XBig12= 3.67D-02 4.81D-02.
     30 vectors produced by pass  2 Test12= 7.57D-15 2.78D-09 XBig12= 9.34D-04 7.07D-03.
     30 vectors produced by pass  3 Test12= 7.57D-15 2.78D-09 XBig12= 7.25D-06 4.75D-04.
     30 vectors produced by pass  4 Test12= 7.57D-15 2.78D-09 XBig12= 2.57D-08 2.52D-05.
     27 vectors produced by pass  5 Test12= 7.57D-15 2.78D-09 XBig12= 1.29D-10 1.45D-06.
     19 vectors produced by pass  6 Test12= 7.57D-15 2.78D-09 XBig12= 3.87D-13 7.09D-08.
      1 vectors produced by pass  7 Test12= 7.57D-15 2.78D-09 XBig12= 1.02D-15 3.22D-09.
 InvSVY:  IOpt=1 It=  1 EMax= 1.55D-15
 Solved reduced A of dimension   197 with    30 vectors.
 End of Minotr F.D. properties file   721 does not exist.
 End of Minotr F.D. properties file   722 does not exist.
 End of Minotr F.D. properties file   788 does not exist.
 Calling FoFJK, ICntrl=    100127 FMM=F ISym2X=0 I1Cent= 0 IOpClX= 1 NMat=1 NMatS=1 NMatT=0.
 -------------------------------------------------------------------
 Center     Atomic                   Forces (Hartrees/Bohr)
 Number     Number              X              Y              Z
 -------------------------------------------------------------------
      1        7           0.001075732    0.001841994   -0.002488360
      2        1          -0.000848907   -0.001216874   -0.000504596
      3        1           0.000215868    0.001001434    0.001116184
      4        6          -0.000771398   -0.003077161   -0.004099440
      5        1          -0.000388625    0.002183918    0.002061170
      6        1          -0.000038120    0.000936221    0.001244502
      7        6           0.001062357   -0.001631754   -0.002329640
      8        8          -0.002870636   -0.002075404    0.004881639
      9        1          -0.000606994   -0.000610435   -0.000469866
     10        8           0.002694759    0.000597884   -0.001311242
     11        1           0.000475963    0.002050177    0.001899648
 -------------------------------------------------------------------
 Cartesian Forces:  Max     0.004881639 RMS     0.001890118
 IRC-IRC-IRC-IRC-IRC-IRC-IRC-IRC-IRC-IRC-IRC-IRC-IRC-IRC-IRC-IRC-IRC-IRC
 Pt 47 Step number   1 out of a maximum of  20
 Modified Bulirsch-Stoer Extrapolation Cycles:
    EPS =    0.000010000000000
      PEZero:  N= 2 I= 1 D=  5.43D-04 Err=  1.05D-05
      PEZero:  N= 3 I= 2 D=  5.43D-04 Err=  6.99D-06
      PEZero:  N= 3 I= 1 D=  1.09D-03 Err=  1.17D-08
 Maximum DWI energy   std dev =  0.000000046 at pt    70
 Maximum DWI gradient std dev =  0.004969615 at pt    72
 CORRECTOR INTEGRATION CONVERGENCE:
   Recorrection delta-x convergence threshold:    0.010000
   Delta-x Convergence Met
 Point Number:  23          Path Number:   2
   CHANGE IN THE REACTION COORDINATE =    0.10426
   NET REACTION COORDINATE UP TO THIS POINT =    2.39671
  # OF POINTS ALONG THE PATH =  47
  # OF STEPS =   1

 Calculating another point on the path.
 IRC-IRC-IRC-IRC-IRC-IRC-IRC-IRC-IRC-IRC-IRC-IRC-IRC-IRC-IRC-IRC-IRC-IRC
                          Input orientation:                          
 ---------------------------------------------------------------------
 Center     Atomic      Atomic             Coordinates (Angstroms)
 Number     Number       Type             X           Y           Z
 ---------------------------------------------------------------------
      1          7           0        1.859877   -0.195687   -0.007956
      2          1           0        1.962380   -0.453751    0.971521
      3          1           0        2.737905    0.147173   -0.380770
      4          6           0        0.744797    0.585185   -0.312799
      5          1           0        0.759918    2.319382    1.124113
      6          1           0        0.858469    1.419816   -0.993470
      7          6           0       -0.589440    0.050439   -0.050765
      8          8           0       -0.601039   -1.300797    0.160225
      9          1           0        0.283104   -1.646369   -0.062488
     10          8           0       -1.616031    0.700185   -0.021329
     11          1           0        0.893143    2.896580    1.576145
 ---------------------------------------------------------------------
                    Distance matrix (angstroms):
                    1          2          3          4          5
     1  N    0.000000
     2  H    1.018076   0.000000
     3  H    1.013645   1.670700   0.000000
     4  C    1.395025   2.052164   2.041802   0.000000
     5  H    2.969354   3.026461   3.300848   2.252195   0.000000
     6  H    2.141006   2.930881   2.351021   1.082978   2.302843
     7  C    2.462025   2.794828   3.345069   1.461097   2.889500
     8  O    2.702898   2.819008   3.679380   2.364731   3.985848
     9  H    2.143284   2.304665   3.056820   2.292521   4.166840
    10  O    3.589528   3.888747   4.403610   2.381531   3.094991
    11  H    3.606393   3.568411   3.846024   2.988756   0.745144
                    6          7          8          9         10
     6  H    0.000000
     7  C    2.204615   0.000000
     8  O    3.295893   1.367658   0.000000
     9  H    3.255651   1.908043   0.975054   0.000000
    10  O    2.754284   1.215289   2.251023   3.019061   0.000000
    11  H    2.963942   3.597973   4.674974   4.867818   3.697570
                   11
    11  H    0.000000
 Symmetry turned off by external request.
 Stoichiometry    C2H6NO2(2)
 Framework group  C1[X(C2H6NO2)]
 Deg. of freedom    27
 Full point group                 C1      NOp   1
 Rotational constants (GHZ):           7.6675512           3.9490282           2.8244297
 Standard basis: 6-31G(d) (6D, 7F)
    87 basis functions,   164 primitive gaussians,    87 cartesian basis functions
    21 alpha electrons       20 beta electrons
       nuclear repulsion energy       184.2412100245 Hartrees.
 NAtoms=   11 NActive=   11 NUniq=   11 SFac= 1.00D+00 NAtFMM=   60 NAOKFM=F Big=F
 Integral buffers will be    131072 words long.
 Raffenetti 2 integral format.
 Two-electron integral symmetry is turned off.
 One-electron integrals computed using PRISM.
 NBasis=    87 RedAO= T EigKep=  3.05D-03  NBF=    87
 NBsUse=    87 1.00D-06 EigRej= -1.00D+00 NBFU=    87
 Initial guess from the checkpoint file:  "glycine_plus_H_scan_TS_irc.chk"
 B after Tr=    -0.000221    0.000995    0.000999
         Rot=    1.000000   -0.000523    0.000196   -0.000048 Ang=  -0.06 deg.
 Initial guess <Sx>= 0.0000 <Sy>= 0.0000 <Sz>= 0.5000 <S**2>= 0.7557 S= 0.5029
 ExpMin= 1.61D-01 ExpMax= 5.48D+03 ExpMxC= 8.25D+02 IAcc=3 IRadAn=         5 AccDes= 0.00D+00
 Harris functional with IExCor=  402 and IRadAn=       5 diagonalized for initial guess.
 HarFok:  IExCor=  402 AccDes= 0.00D+00 IRadAn=         5 IDoV= 1 UseB2=F ITyADJ=14
 ICtDFT=  3500011 ScaDFX=  1.000000  1.000000  1.000000  1.000000
 FoFCou: FMM=F IPFlag=           0 FMFlag=      100000 FMFlg1=           0
         NFxFlg=           0 DoJE=T BraDBF=F KetDBF=T FulRan=T
         wScrn=  0.000000 ICntrl=       500 IOpCl=  0 I1Cent=   200000004 NGrid=           0
         NMat0=    1 NMatS0=      1 NMatT0=    0 NMatD0=    1 NMtDS0=    0 NMtDT0=    0
 Symmetry not used in FoFCou.
 Keep R1 and R2 ints in memory in canonical form, NReq=18299015.
 Requested convergence on RMS density matrix=1.00D-08 within 128 cycles.
 Requested convergence on MAX density matrix=1.00D-06.
 Requested convergence on             energy=1.00D-06.
 No special actions if energy rises.
 Integral accuracy reduced to 1.0D-05 until final iterations.
 Initial convergence to 1.0D-05 achieved.  Increase integral accuracy.
 SCF Done:  E(UB3LYP) =  -284.944028907     A.U. after   14 cycles
            NFock= 14  Conv=0.28D-08     -V/T= 2.0088
 <Sx>= 0.0000 <Sy>= 0.0000 <Sz>= 0.5000 <S**2>= 0.7558 S= 0.5029
 <L.S>=  0.00000000000    
 Annihilation of the first spin contaminant:
 S**2 before annihilation     0.7558,   after     0.7500
 DoSCS=F DFT=T ScalE2(SS,OS)=  1.000000  1.000000
 Range of M.O.s used for correlation:     1    87
 NBasis=    87 NAE=    21 NBE=    20 NFC=     0 NFV=     0
 NROrb=     87 NOA=    21 NOB=    20 NVA=    66 NVB=    67
 Symmetrizing basis deriv contribution to polar:
 IMax=3 JMax=2 DiffMx= 0.00D+00
 G2DrvN: will do    12 centers at a time, making    1 passes.
 Calling FoFCou, ICntrl=  3107 FMM=F I1Cent=   0 AccDes= 0.00D+00.
 End of G2Drv F.D. properties file   721 does not exist.
 End of G2Drv F.D. properties file   722 does not exist.
 End of G2Drv F.D. properties file   788 does not exist.
          IDoAtm=11111111111
          Differentiating once with respect to nuclear coordinates.
 Keep R1 and R2 ints in memory in canonical form, NReq=18295886.
          There are    36 degrees of freedom in the 1st order CPHF.  IDoFFX=6 NUNeed=     0.
     30 vectors produced by pass  0 Test12= 7.57D-15 2.78D-09 XBig12= 2.55D-01 1.11D-01.
 AX will form    30 AO Fock derivatives at one time.
     30 vectors produced by pass  1 Test12= 7.57D-15 2.78D-09 XBig12= 3.68D-02 4.79D-02.
     30 vectors produced by pass  2 Test12= 7.57D-15 2.78D-09 XBig12= 9.35D-04 6.99D-03.
     30 vectors produced by pass  3 Test12= 7.57D-15 2.78D-09 XBig12= 7.25D-06 4.84D-04.
     30 vectors produced by pass  4 Test12= 7.57D-15 2.78D-09 XBig12= 2.58D-08 2.37D-05.
     27 vectors produced by pass  5 Test12= 7.57D-15 2.78D-09 XBig12= 1.28D-10 1.42D-06.
     19 vectors produced by pass  6 Test12= 7.57D-15 2.78D-09 XBig12= 3.84D-13 7.35D-08.
      1 vectors produced by pass  7 Test12= 7.57D-15 2.78D-09 XBig12= 9.43D-16 3.20D-09.
 InvSVY:  IOpt=1 It=  1 EMax= 1.89D-15
 Solved reduced A of dimension   197 with    30 vectors.
 End of Minotr F.D. properties file   721 does not exist.
 End of Minotr F.D. properties file   722 does not exist.
 End of Minotr F.D. properties file   788 does not exist.
 Calling FoFJK, ICntrl=    100127 FMM=F ISym2X=0 I1Cent= 0 IOpClX= 1 NMat=1 NMatS=1 NMatT=0.
 -------------------------------------------------------------------
 Center     Atomic                   Forces (Hartrees/Bohr)
 Number     Number              X              Y              Z
 -------------------------------------------------------------------
      1        7           0.001046978    0.001754891   -0.002454141
      2        1          -0.000792998   -0.001192090   -0.000537891
      3        1           0.000178977    0.000955913    0.001085793
      4        6          -0.000693058   -0.002720612   -0.003621129
      5        1          -0.000394381    0.002007549    0.001909870
      6        1          -0.000053888    0.000827891    0.001160174
      7        6           0.000988754   -0.001542382   -0.002132916
      8        8          -0.002694460   -0.001935121    0.004675277
      9        1          -0.000592692   -0.000578375   -0.000452944
     10        8           0.002551923    0.000559240   -0.001372201
     11        1           0.000454844    0.001863097    0.001740109
 -------------------------------------------------------------------
 Cartesian Forces:  Max     0.004675277 RMS     0.001763251
 IRC-IRC-IRC-IRC-IRC-IRC-IRC-IRC-IRC-IRC-IRC-IRC-IRC-IRC-IRC-IRC-IRC-IRC
 Pt 48 Step number   1 out of a maximum of  20
 Modified Bulirsch-Stoer Extrapolation Cycles:
    EPS =    0.000010000000000
      PEZero:  N= 2 I= 1 D=  5.43D-04 Err=  1.04D-05
      PEZero:  N= 3 I= 2 D=  5.43D-04 Err=  6.94D-06
      PEZero:  N= 3 I= 1 D=  1.09D-03 Err=  1.31D-08
 Maximum DWI energy   std dev =  0.000000043 at pt    71
 Maximum DWI gradient std dev =  0.005580368 at pt    72
 CORRECTOR INTEGRATION CONVERGENCE:
   Recorrection delta-x convergence threshold:    0.010000
   Delta-x Convergence Met
 Point Number:  24          Path Number:   2
   CHANGE IN THE REACTION COORDINATE =    0.10426
   NET REACTION COORDINATE UP TO THIS POINT =    2.50096
  # OF POINTS ALONG THE PATH =  48
  # OF STEPS =   1

 Calculating another point on the path.
 IRC-IRC-IRC-IRC-IRC-IRC-IRC-IRC-IRC-IRC-IRC-IRC-IRC-IRC-IRC-IRC-IRC-IRC
                          Input orientation:                          
 ---------------------------------------------------------------------
 Center     Atomic      Atomic             Coordinates (Angstroms)
 Number     Number       Type             X           Y           Z
 ---------------------------------------------------------------------
      1          7           0        1.860626   -0.194353   -0.009897
      2          1           0        1.954102   -0.466798    0.966513
      3          1           0        2.740449    0.157584   -0.369600
      4          6           0        0.744185    0.582792   -0.315838
      5          1           0        0.755582    2.340063    1.143896
      6          1           0        0.857945    1.428942   -0.981918
      7          6           0       -0.588564    0.049081   -0.052617
      8          8           0       -0.602840   -1.302062    0.163350
      9          1           0        0.277111   -1.652588   -0.067388
     10          8           0       -1.614344    0.700554   -0.022284
     11          1           0        0.897994    2.915986    1.594313
 ---------------------------------------------------------------------
                    Distance matrix (angstroms):
                    1          2          3          4          5
     1  N    0.000000
     2  H    1.018008   0.000000
     3  H    1.013576   1.671345   0.000000
     4  C    1.394272   2.051819   2.041755   0.000000
     5  H    2.995934   3.057186   3.315657   2.284503   0.000000
     6  H    2.141327   2.931173   2.352681   1.082855   2.315103
     7  C    2.461629   2.787455   3.345831   1.459572   2.913241
     8  O    2.706603   2.807256   3.686758   2.365750   4.008972
     9  H    2.153433   2.299423   3.071822   2.297130   4.199691
    10  O    3.588374   3.882555   4.402234   2.379642   3.108780
    11  H    3.629650   3.598990   3.854917   3.019293   0.744879
                    6          7          8          9         10
     6  H    0.000000
     7  C    2.204542   0.000000
     8  O    3.302108   1.368369   0.000000
     9  H    3.266429   1.909264   0.974896   0.000000
    10  O    2.750211   1.215550   2.251238   3.019422   0.000000
    11  H    2.974873   3.625104   4.700223   4.900879   3.719323
                   11
    11  H    0.000000
 Symmetry turned off by external request.
 Stoichiometry    C2H6NO2(2)
 Framework group  C1[X(C2H6NO2)]
 Deg. of freedom    27
 Full point group                 C1      NOp   1
 Rotational constants (GHZ):           7.6211965           3.9476733           2.8207519
 Standard basis: 6-31G(d) (6D, 7F)
    87 basis functions,   164 primitive gaussians,    87 cartesian basis functions
    21 alpha electrons       20 beta electrons
       nuclear repulsion energy       184.1427425861 Hartrees.
 NAtoms=   11 NActive=   11 NUniq=   11 SFac= 1.00D+00 NAtFMM=   60 NAOKFM=F Big=F
 Integral buffers will be    131072 words long.
 Raffenetti 2 integral format.
 Two-electron integral symmetry is turned off.
 One-electron integrals computed using PRISM.
 NBasis=    87 RedAO= T EigKep=  3.02D-03  NBF=    87
 NBsUse=    87 1.00D-06 EigRej= -1.00D+00 NBFU=    87
 Initial guess from the checkpoint file:  "glycine_plus_H_scan_TS_irc.chk"
 B after Tr=    -0.000239    0.000961    0.000983
         Rot=    1.000000   -0.000524    0.000194   -0.000045 Ang=  -0.06 deg.
 Initial guess <Sx>= 0.0000 <Sy>= 0.0000 <Sz>= 0.5000 <S**2>= 0.7558 S= 0.5029
 ExpMin= 1.61D-01 ExpMax= 5.48D+03 ExpMxC= 8.25D+02 IAcc=3 IRadAn=         5 AccDes= 0.00D+00
 Harris functional with IExCor=  402 and IRadAn=       5 diagonalized for initial guess.
 HarFok:  IExCor=  402 AccDes= 0.00D+00 IRadAn=         5 IDoV= 1 UseB2=F ITyADJ=14
 ICtDFT=  3500011 ScaDFX=  1.000000  1.000000  1.000000  1.000000
 FoFCou: FMM=F IPFlag=           0 FMFlag=      100000 FMFlg1=           0
         NFxFlg=           0 DoJE=T BraDBF=F KetDBF=T FulRan=T
         wScrn=  0.000000 ICntrl=       500 IOpCl=  0 I1Cent=   200000004 NGrid=           0
         NMat0=    1 NMatS0=      1 NMatT0=    0 NMatD0=    1 NMtDS0=    0 NMtDT0=    0
 Symmetry not used in FoFCou.
 Keep R1 and R2 ints in memory in canonical form, NReq=18299015.
 Requested convergence on RMS density matrix=1.00D-08 within 128 cycles.
 Requested convergence on MAX density matrix=1.00D-06.
 Requested convergence on             energy=1.00D-06.
 No special actions if energy rises.
 Integral accuracy reduced to 1.0D-05 until final iterations.
 Initial convergence to 1.0D-05 achieved.  Increase integral accuracy.
 SCF Done:  E(UB3LYP) =  -284.944555769     A.U. after   13 cycles
            NFock= 13  Conv=0.99D-08     -V/T= 2.0088
 <Sx>= 0.0000 <Sy>= 0.0000 <Sz>= 0.5000 <S**2>= 0.7559 S= 0.5029
 <L.S>=  0.00000000000    
 Annihilation of the first spin contaminant:
 S**2 before annihilation     0.7559,   after     0.7500
 DoSCS=F DFT=T ScalE2(SS,OS)=  1.000000  1.000000
 Range of M.O.s used for correlation:     1    87
 NBasis=    87 NAE=    21 NBE=    20 NFC=     0 NFV=     0
 NROrb=     87 NOA=    21 NOB=    20 NVA=    66 NVB=    67
 Symmetrizing basis deriv contribution to polar:
 IMax=3 JMax=2 DiffMx= 0.00D+00
 G2DrvN: will do    12 centers at a time, making    1 passes.
 Calling FoFCou, ICntrl=  3107 FMM=F I1Cent=   0 AccDes= 0.00D+00.
 End of G2Drv F.D. properties file   721 does not exist.
 End of G2Drv F.D. properties file   722 does not exist.
 End of G2Drv F.D. properties file   788 does not exist.
          IDoAtm=11111111111
          Differentiating once with respect to nuclear coordinates.
 Keep R1 and R2 ints in memory in canonical form, NReq=18295886.
          There are    36 degrees of freedom in the 1st order CPHF.  IDoFFX=6 NUNeed=     0.
     30 vectors produced by pass  0 Test12= 7.57D-15 2.78D-09 XBig12= 2.55D-01 1.12D-01.
 AX will form    30 AO Fock derivatives at one time.
     30 vectors produced by pass  1 Test12= 7.57D-15 2.78D-09 XBig12= 3.68D-02 4.76D-02.
     30 vectors produced by pass  2 Test12= 7.57D-15 2.78D-09 XBig12= 9.31D-04 6.90D-03.
     30 vectors produced by pass  3 Test12= 7.57D-15 2.78D-09 XBig12= 7.18D-06 4.87D-04.
     30 vectors produced by pass  4 Test12= 7.57D-15 2.78D-09 XBig12= 2.56D-08 2.34D-05.
     27 vectors produced by pass  5 Test12= 7.57D-15 2.78D-09 XBig12= 1.26D-10 1.36D-06.
     18 vectors produced by pass  6 Test12= 7.57D-15 2.78D-09 XBig12= 3.74D-13 7.49D-08.
      1 vectors produced by pass  7 Test12= 7.57D-15 2.78D-09 XBig12= 8.71D-16 3.28D-09.
 InvSVY:  IOpt=1 It=  1 EMax= 2.00D-15
 Solved reduced A of dimension   196 with    30 vectors.
 End of Minotr F.D. properties file   721 does not exist.
 End of Minotr F.D. properties file   722 does not exist.
 End of Minotr F.D. properties file   788 does not exist.
 Calling FoFJK, ICntrl=    100127 FMM=F ISym2X=0 I1Cent= 0 IOpClX= 1 NMat=1 NMatS=1 NMatT=0.
 -------------------------------------------------------------------
 Center     Atomic                   Forces (Hartrees/Bohr)
 Number     Number              X              Y              Z
 -------------------------------------------------------------------
      1        7           0.001022977    0.001663071   -0.002405757
      2        1          -0.000735173   -0.001160633   -0.000568129
      3        1           0.000143422    0.000904420    0.001050416
      4        6          -0.000620051   -0.002405746   -0.003178746
      5        1          -0.000397284    0.001846763    0.001770408
      6        1          -0.000065926    0.000727342    0.001075707
      7        6           0.000915734   -0.001446216   -0.001935112
      8        8          -0.002515149   -0.001792972    0.004457371
      9        1          -0.000577169   -0.000545274   -0.000434930
     10        8           0.002395984    0.000518485   -0.001422782
     11        1           0.000432634    0.001690761    0.001591554
 -------------------------------------------------------------------
 Cartesian Forces:  Max     0.004457371 RMS     0.001641673
 IRC-IRC-IRC-IRC-IRC-IRC-IRC-IRC-IRC-IRC-IRC-IRC-IRC-IRC-IRC-IRC-IRC-IRC
 Pt 49 Step number   1 out of a maximum of  20
 Modified Bulirsch-Stoer Extrapolation Cycles:
    EPS =    0.000010000000000
      PEZero:  N= 2 I= 1 D=  5.43D-04 Err=  1.02D-05
      PEZero:  N= 3 I= 2 D=  5.43D-04 Err=  6.78D-06
      PEZero:  N= 3 I= 1 D=  1.09D-03 Err=  1.42D-08
 Maximum DWI energy   std dev =  0.000000041 at pt    71
 Maximum DWI gradient std dev =  0.006281248 at pt    72
 CORRECTOR INTEGRATION CONVERGENCE:
   Recorrection delta-x convergence threshold:    0.010000
   Delta-x Convergence Met
 Point Number:  25          Path Number:   2
   CHANGE IN THE REACTION COORDINATE =    0.10426
   NET REACTION COORDINATE UP TO THIS POINT =    2.60522
  # OF POINTS ALONG THE PATH =  49
  # OF STEPS =   1

 Calculating another point on the path.
 IRC-IRC-IRC-IRC-IRC-IRC-IRC-IRC-IRC-IRC-IRC-IRC-IRC-IRC-IRC-IRC-IRC-IRC
                          Input orientation:                          
 ---------------------------------------------------------------------
 Center     Atomic      Atomic             Coordinates (Angstroms)
 Number     Number       Type             X           Y           Z
 ---------------------------------------------------------------------
      1          7           0        1.861409   -0.192994   -0.011946
      2          1           0        1.945859   -0.480493    0.960885
      3          1           0        2.742855    0.168207   -0.358037
      4          6           0        0.743595    0.580506   -0.318696
      5          1           0        0.750876    2.360488    1.163595
      6          1           0        0.857257    1.437628   -0.970425
      7          6           0       -0.587692    0.047715   -0.054419
      8          8           0       -0.604650   -1.303320    0.166553
      9          1           0        0.270878   -1.658910   -0.072462
     10          8           0       -1.612645    0.700920   -0.023346
     11          1           0        0.902972    2.935018    1.612256
 ---------------------------------------------------------------------
                    Distance matrix (angstroms):
                    1          2          3          4          5
     1  N    0.000000
     2  H    1.017933   0.000000
     3  H    1.013505   1.671996   0.000000
     4  C    1.393523   2.051459   2.041710   0.000000
     5  H    3.022491   3.088729   3.330080   2.316371   0.000000
     6  H    2.141479   2.931586   2.354129   1.082741   2.327451
     7  C    2.461268   2.780058   3.346527   1.458092   2.936706
     8  O    2.710375   2.795193   3.694100   2.366861   4.031753
     9  H    2.163876   2.293912   3.087164   2.301972   4.232469
    10  O    3.587236   3.876518   4.400702   2.377729   3.122375
    11  H    3.652546   3.630098   3.862960   3.049214   0.744657
                    6          7          8          9         10
     6  H    0.000000
     7  C    2.204269   0.000000
     8  O    3.307973   1.369091   0.000000
     9  H    3.277000   1.910507   0.974742   0.000000
    10  O    2.745927   1.215800   2.251464   3.019747   0.000000
    11  H    2.985717   3.651904   4.725091   4.933760   3.740950
                   11
    11  H    0.000000
 Symmetry turned off by external request.
 Stoichiometry    C2H6NO2(2)
 Framework group  C1[X(C2H6NO2)]
 Deg. of freedom    27
 Full point group                 C1      NOp   1
 Rotational constants (GHZ):           7.5754985           3.9462895           2.8170636
 Standard basis: 6-31G(d) (6D, 7F)
    87 basis functions,   164 primitive gaussians,    87 cartesian basis functions
    21 alpha electrons       20 beta electrons
       nuclear repulsion energy       184.0463395382 Hartrees.
 NAtoms=   11 NActive=   11 NUniq=   11 SFac= 1.00D+00 NAtFMM=   60 NAOKFM=F Big=F
 Integral buffers will be    131072 words long.
 Raffenetti 2 integral format.
 Two-electron integral symmetry is turned off.
 One-electron integrals computed using PRISM.
 NBasis=    87 RedAO= T EigKep=  2.99D-03  NBF=    87
 NBsUse=    87 1.00D-06 EigRej= -1.00D+00 NBFU=    87
 Initial guess from the checkpoint file:  "glycine_plus_H_scan_TS_irc.chk"
 B after Tr=    -0.000256    0.000926    0.000965
         Rot=    1.000000   -0.000524    0.000191   -0.000043 Ang=  -0.06 deg.
 Initial guess <Sx>= 0.0000 <Sy>= 0.0000 <Sz>= 0.5000 <S**2>= 0.7559 S= 0.5029
 ExpMin= 1.61D-01 ExpMax= 5.48D+03 ExpMxC= 8.25D+02 IAcc=3 IRadAn=         5 AccDes= 0.00D+00
 Harris functional with IExCor=  402 and IRadAn=       5 diagonalized for initial guess.
 HarFok:  IExCor=  402 AccDes= 0.00D+00 IRadAn=         5 IDoV= 1 UseB2=F ITyADJ=14
 ICtDFT=  3500011 ScaDFX=  1.000000  1.000000  1.000000  1.000000
 FoFCou: FMM=F IPFlag=           0 FMFlag=      100000 FMFlg1=           0
         NFxFlg=           0 DoJE=T BraDBF=F KetDBF=T FulRan=T
         wScrn=  0.000000 ICntrl=       500 IOpCl=  0 I1Cent=   200000004 NGrid=           0
         NMat0=    1 NMatS0=      1 NMatT0=    0 NMatD0=    1 NMtDS0=    0 NMtDT0=    0
 Symmetry not used in FoFCou.
 Keep R1 and R2 ints in memory in canonical form, NReq=18299015.
 Requested convergence on RMS density matrix=1.00D-08 within 128 cycles.
 Requested convergence on MAX density matrix=1.00D-06.
 Requested convergence on             energy=1.00D-06.
 No special actions if energy rises.
 Integral accuracy reduced to 1.0D-05 until final iterations.
 Initial convergence to 1.0D-05 achieved.  Increase integral accuracy.
 SCF Done:  E(UB3LYP) =  -284.945044914     A.U. after   13 cycles
            NFock= 13  Conv=0.95D-08     -V/T= 2.0089
 <Sx>= 0.0000 <Sy>= 0.0000 <Sz>= 0.5000 <S**2>= 0.7559 S= 0.5030
 <L.S>=  0.00000000000    
 Annihilation of the first spin contaminant:
 S**2 before annihilation     0.7559,   after     0.7500
 DoSCS=F DFT=T ScalE2(SS,OS)=  1.000000  1.000000
 Range of M.O.s used for correlation:     1    87
 NBasis=    87 NAE=    21 NBE=    20 NFC=     0 NFV=     0
 NROrb=     87 NOA=    21 NOB=    20 NVA=    66 NVB=    67
 Symmetrizing basis deriv contribution to polar:
 IMax=3 JMax=2 DiffMx= 0.00D+00
 G2DrvN: will do    12 centers at a time, making    1 passes.
 Calling FoFCou, ICntrl=  3107 FMM=F I1Cent=   0 AccDes= 0.00D+00.
 End of G2Drv F.D. properties file   721 does not exist.
 End of G2Drv F.D. properties file   722 does not exist.
 End of G2Drv F.D. properties file   788 does not exist.
          IDoAtm=11111111111
          Differentiating once with respect to nuclear coordinates.
 Keep R1 and R2 ints in memory in canonical form, NReq=18295886.
          There are    36 degrees of freedom in the 1st order CPHF.  IDoFFX=6 NUNeed=     0.
     30 vectors produced by pass  0 Test12= 7.57D-15 2.78D-09 XBig12= 2.54D-01 1.13D-01.
 AX will form    30 AO Fock derivatives at one time.
     30 vectors produced by pass  1 Test12= 7.57D-15 2.78D-09 XBig12= 3.68D-02 4.72D-02.
     30 vectors produced by pass  2 Test12= 7.57D-15 2.78D-09 XBig12= 9.24D-04 6.80D-03.
     30 vectors produced by pass  3 Test12= 7.57D-15 2.78D-09 XBig12= 7.05D-06 4.85D-04.
     30 vectors produced by pass  4 Test12= 7.57D-15 2.78D-09 XBig12= 2.53D-08 2.35D-05.
     27 vectors produced by pass  5 Test12= 7.57D-15 2.78D-09 XBig12= 1.22D-10 1.29D-06.
     18 vectors produced by pass  6 Test12= 7.57D-15 2.78D-09 XBig12= 3.61D-13 7.46D-08.
      1 vectors produced by pass  7 Test12= 7.57D-15 2.78D-09 XBig12= 7.91D-16 3.35D-09.
 InvSVY:  IOpt=1 It=  1 EMax= 2.44D-15
 Solved reduced A of dimension   196 with    30 vectors.
 End of Minotr F.D. properties file   721 does not exist.
 End of Minotr F.D. properties file   722 does not exist.
 End of Minotr F.D. properties file   788 does not exist.
 Calling FoFJK, ICntrl=    100127 FMM=F ISym2X=0 I1Cent= 0 IOpClX= 1 NMat=1 NMatS=1 NMatT=0.
 -------------------------------------------------------------------
 Center     Atomic                   Forces (Hartrees/Bohr)
 Number     Number              X              Y              Z
 -------------------------------------------------------------------
      1        7           0.001002424    0.001565407   -0.002344913
      2        1          -0.000675907   -0.001122176   -0.000594598
      3        1           0.000109631    0.000847986    0.001010281
      4        6          -0.000551150   -0.002125753   -0.002769780
      5        1          -0.000397444    0.001700008    0.001641618
      6        1          -0.000074430    0.000634657    0.000991685
      7        6           0.000843160   -0.001345688   -0.001740593
      8        8          -0.002335205   -0.001650980    0.004230776
      9        1          -0.000560462   -0.000511341   -0.000415805
     10        8           0.002230026    0.000475847   -0.001461942
     11        1           0.000409356    0.001532034    0.001453270
 -------------------------------------------------------------------
 Cartesian Forces:  Max     0.004230776 RMS     0.001525005
 IRC-IRC-IRC-IRC-IRC-IRC-IRC-IRC-IRC-IRC-IRC-IRC-IRC-IRC-IRC-IRC-IRC-IRC
 Pt 50 Step number   1 out of a maximum of  20
 Modified Bulirsch-Stoer Extrapolation Cycles:
    EPS =    0.000010000000000
      PEZero:  N= 2 I= 1 D=  5.43D-04 Err=  9.81D-06
 Maximum DWI energy   std dev =  0.000000039 at pt    48
 Maximum DWI gradient std dev =  0.007076298 at pt    48
 CORRECTOR INTEGRATION CONVERGENCE:
   Recorrection delta-x convergence threshold:    0.010000
   Delta-x Convergence Met
 Point Number:  26          Path Number:   2
   CHANGE IN THE REACTION COORDINATE =    0.10426
   NET REACTION COORDINATE UP TO THIS POINT =    2.70948
  # OF POINTS ALONG THE PATH =  50
  # OF STEPS =   1

 Calculating another point on the path.
 IRC-IRC-IRC-IRC-IRC-IRC-IRC-IRC-IRC-IRC-IRC-IRC-IRC-IRC-IRC-IRC-IRC-IRC
                          Input orientation:                          
 ---------------------------------------------------------------------
 Center     Atomic      Atomic             Coordinates (Angstroms)
 Number     Number       Type             X           Y           Z
 ---------------------------------------------------------------------
      1          7           0        1.862233   -0.191619   -0.014103
      2          1           0        1.937705   -0.494796    0.954612
      3          1           0        2.745108    0.178976   -0.346119
      4          6           0        0.743030    0.578321   -0.321368
      5          1           0        0.745792    2.380694    1.183238
      6          1           0        0.856424    1.445857   -0.959039
      7          6           0       -0.586827    0.046349   -0.056161
      8          8           0       -0.606463   -1.304563    0.169826
      9          1           0        0.264409   -1.665317   -0.077702
     10          8           0       -1.610946    0.701281   -0.024517
     11          1           0        0.908064    2.953693    1.629981
 ---------------------------------------------------------------------
                    Distance matrix (angstroms):
                    1          2          3          4          5
     1  N    0.000000
     2  H    1.017851   0.000000
     3  H    1.013432   1.672653   0.000000
     4  C    1.392780   2.051086   2.041668   0.000000
     5  H    3.049076   3.121117   3.344213   2.347849   0.000000
     6  H    2.141468   2.932126   2.355374   1.082636   2.339982
     7  C    2.460953   2.772682   3.347156   1.456656   2.959924
     8  O    2.714209   2.782877   3.701367   2.368049   4.054222
     9  H    2.174597   2.288169   3.102795   2.307025   4.265197
    10  O    3.586133   3.870688   4.399027   2.375804   3.135813
    11  H    3.675111   3.661743   3.870240   3.078537   0.744472
                    6          7          8          9         10
     6  H    0.000000
     7  C    2.203811   0.000000
     8  O    3.313485   1.369825   0.000000
     9  H    3.287346   1.911771   0.974593   0.000000
    10  O    2.741467   1.216042   2.251703   3.020028   0.000000
    11  H    2.996542   3.678372   4.749588   4.966461   3.762464
                   11
    11  H    0.000000
 Symmetry turned off by external request.
 Stoichiometry    C2H6NO2(2)
 Framework group  C1[X(C2H6NO2)]
 Deg. of freedom    27
 Full point group                 C1      NOp   1
 Rotational constants (GHZ):           7.5304701           3.9448407           2.8133533
 Standard basis: 6-31G(d) (6D, 7F)
    87 basis functions,   164 primitive gaussians,    87 cartesian basis functions
    21 alpha electrons       20 beta electrons
       nuclear repulsion energy       183.9516774842 Hartrees.
 NAtoms=   11 NActive=   11 NUniq=   11 SFac= 1.00D+00 NAtFMM=   60 NAOKFM=F Big=F
 Integral buffers will be    131072 words long.
 Raffenetti 2 integral format.
 Two-electron integral symmetry is turned off.
 One-electron integrals computed using PRISM.
 NBasis=    87 RedAO= T EigKep=  2.96D-03  NBF=    87
 NBsUse=    87 1.00D-06 EigRej= -1.00D+00 NBFU=    87
 Initial guess from the checkpoint file:  "glycine_plus_H_scan_TS_irc.chk"
 B after Tr=    -0.000273    0.000892    0.000946
         Rot=    1.000000   -0.000524    0.000188   -0.000040 Ang=  -0.06 deg.
 Initial guess <Sx>= 0.0000 <Sy>= 0.0000 <Sz>= 0.5000 <S**2>= 0.7559 S= 0.5030
 ExpMin= 1.61D-01 ExpMax= 5.48D+03 ExpMxC= 8.25D+02 IAcc=3 IRadAn=         5 AccDes= 0.00D+00
 Harris functional with IExCor=  402 and IRadAn=       5 diagonalized for initial guess.
 HarFok:  IExCor=  402 AccDes= 0.00D+00 IRadAn=         5 IDoV= 1 UseB2=F ITyADJ=14
 ICtDFT=  3500011 ScaDFX=  1.000000  1.000000  1.000000  1.000000
 FoFCou: FMM=F IPFlag=           0 FMFlag=      100000 FMFlg1=           0
         NFxFlg=           0 DoJE=T BraDBF=F KetDBF=T FulRan=T
         wScrn=  0.000000 ICntrl=       500 IOpCl=  0 I1Cent=   200000004 NGrid=           0
         NMat0=    1 NMatS0=      1 NMatT0=    0 NMatD0=    1 NMtDS0=    0 NMtDT0=    0
 Symmetry not used in FoFCou.
 Keep R1 and R2 ints in memory in canonical form, NReq=18299015.
 Requested convergence on RMS density matrix=1.00D-08 within 128 cycles.
 Requested convergence on MAX density matrix=1.00D-06.
 Requested convergence on             energy=1.00D-06.
 No special actions if energy rises.
 Integral accuracy reduced to 1.0D-05 until final iterations.
 Initial convergence to 1.0D-05 achieved.  Increase integral accuracy.
 SCF Done:  E(UB3LYP) =  -284.945498322     A.U. after   13 cycles
            NFock= 13  Conv=0.90D-08     -V/T= 2.0089
 <Sx>= 0.0000 <Sy>= 0.0000 <Sz>= 0.5000 <S**2>= 0.7560 S= 0.5030
 <L.S>=  0.00000000000    
 Annihilation of the first spin contaminant:
 S**2 before annihilation     0.7560,   after     0.7500
 DoSCS=F DFT=T ScalE2(SS,OS)=  1.000000  1.000000
 Range of M.O.s used for correlation:     1    87
 NBasis=    87 NAE=    21 NBE=    20 NFC=     0 NFV=     0
 NROrb=     87 NOA=    21 NOB=    20 NVA=    66 NVB=    67
 Symmetrizing basis deriv contribution to polar:
 IMax=3 JMax=2 DiffMx= 0.00D+00
 G2DrvN: will do    12 centers at a time, making    1 passes.
 Calling FoFCou, ICntrl=  3107 FMM=F I1Cent=   0 AccDes= 0.00D+00.
 End of G2Drv F.D. properties file   721 does not exist.
 End of G2Drv F.D. properties file   722 does not exist.
 End of G2Drv F.D. properties file   788 does not exist.
          IDoAtm=11111111111
          Differentiating once with respect to nuclear coordinates.
 Keep R1 and R2 ints in memory in canonical form, NReq=18295886.
          There are    36 degrees of freedom in the 1st order CPHF.  IDoFFX=6 NUNeed=     0.
     30 vectors produced by pass  0 Test12= 7.57D-15 2.78D-09 XBig12= 2.53D-01 1.14D-01.
 AX will form    30 AO Fock derivatives at one time.
     30 vectors produced by pass  1 Test12= 7.57D-15 2.78D-09 XBig12= 3.69D-02 4.68D-02.
     30 vectors produced by pass  2 Test12= 7.57D-15 2.78D-09 XBig12= 9.15D-04 6.69D-03.
     30 vectors produced by pass  3 Test12= 7.57D-15 2.78D-09 XBig12= 6.88D-06 4.77D-04.
     30 vectors produced by pass  4 Test12= 7.57D-15 2.78D-09 XBig12= 2.48D-08 2.37D-05.
     27 vectors produced by pass  5 Test12= 7.57D-15 2.78D-09 XBig12= 1.18D-10 1.26D-06.
     18 vectors produced by pass  6 Test12= 7.57D-15 2.78D-09 XBig12= 3.47D-13 7.26D-08.
      1 vectors produced by pass  7 Test12= 7.57D-15 2.78D-09 XBig12= 7.29D-16 3.32D-09.
 InvSVY:  IOpt=1 It=  1 EMax= 3.00D-15
 Solved reduced A of dimension   196 with    30 vectors.
 End of Minotr F.D. properties file   721 does not exist.
 End of Minotr F.D. properties file   722 does not exist.
 End of Minotr F.D. properties file   788 does not exist.
 Calling FoFJK, ICntrl=    100127 FMM=F ISym2X=0 I1Cent= 0 IOpClX= 1 NMat=1 NMatS=1 NMatT=0.
 -------------------------------------------------------------------
 Center     Atomic                   Forces (Hartrees/Bohr)
 Number     Number              X              Y              Z
 -------------------------------------------------------------------
      1        7           0.000983734    0.001461483   -0.002273358
      2        1          -0.000615661   -0.001076631   -0.000616543
      3        1           0.000077942    0.000787577    0.000965583
      4        6          -0.000485521   -0.001874933   -0.002391790
      5        1          -0.000394911    0.001565803    0.001522345
      6        1          -0.000079694    0.000549756    0.000908762
      7        6           0.000771423   -0.001242918   -0.001552751
      8        8          -0.002156689   -0.001510697    0.003997896
      9        1          -0.000542575   -0.000476765   -0.000395507
     10        8           0.002056973    0.000431681   -0.001489066
     11        1           0.000384979    0.001385644    0.001324428
 -------------------------------------------------------------------
 Cartesian Forces:  Max     0.003997896 RMS     0.001412961
 IRC-IRC-IRC-IRC-IRC-IRC-IRC-IRC-IRC-IRC-IRC-IRC-IRC-IRC-IRC-IRC-IRC-IRC
 Pt 51 Step number   1 out of a maximum of  20
 Modified Bulirsch-Stoer Extrapolation Cycles:
    EPS =    0.000010000000000
      PEZero:  N= 2 I= 1 D=  5.43D-04 Err=  1.00D-05
      PEZero:  N= 3 I= 2 D=  5.43D-04 Err=  6.70D-06
      PEZero:  N= 3 I= 1 D=  1.09D-03 Err=  1.57D-08
 Maximum DWI energy   std dev =  0.000000037 at pt    72
 Maximum DWI gradient std dev =  0.007977377 at pt    72
 CORRECTOR INTEGRATION CONVERGENCE:
   Recorrection delta-x convergence threshold:    0.010000
   Delta-x Convergence Met
 Point Number:  27          Path Number:   2
   CHANGE IN THE REACTION COORDINATE =    0.10426
   NET REACTION COORDINATE UP TO THIS POINT =    2.81373
  # OF POINTS ALONG THE PATH =  51
  # OF STEPS =   1

 Calculating another point on the path.
 IRC-IRC-IRC-IRC-IRC-IRC-IRC-IRC-IRC-IRC-IRC-IRC-IRC-IRC-IRC-IRC-IRC-IRC
                          Input orientation:                          
 ---------------------------------------------------------------------
 Center     Atomic      Atomic             Coordinates (Angstroms)
 Number     Number       Type             X           Y           Z
 ---------------------------------------------------------------------
      1          7           0        1.863101   -0.190237   -0.016366
      2          1           0        1.929699   -0.509656    0.947675
      3          1           0        2.747199    0.189821   -0.333894
      4          6           0        0.742493    0.576235   -0.323844
      5          1           0        0.740323    2.400723    1.202857
      6          1           0        0.855465    1.453617   -0.947806
      7          6           0       -0.585973    0.044991   -0.057835
      8          8           0       -0.608274   -1.305786    0.173164
      9          1           0        0.257706   -1.671789   -0.083099
     10          8           0       -1.609261    0.701632   -0.025802
     11          1           0        0.913255    2.972035    1.647500
 ---------------------------------------------------------------------
                    Distance matrix (angstroms):
                    1          2          3          4          5
     1  N    0.000000
     2  H    1.017762   0.000000
     3  H    1.013359   1.673318   0.000000
     4  C    1.392042   2.050702   2.041632   0.000000
     5  H    3.075745   3.154368   3.358160   2.378987   0.000000
     6  H    2.141300   2.932792   2.356422   1.082539   2.352789
     7  C    2.460693   2.765373   3.347718   1.455268   2.982931
     8  O    2.718099   2.770379   3.708523   2.369302   4.076419
     9  H    2.185576   2.282238   3.118664   2.312270   4.297902
    10  O    3.585082   3.865115   4.397228   2.373879   3.149136
    11  H    3.697380   3.693925   3.876852   3.107284   0.744319
                    6          7          8          9         10
     6  H    0.000000
     7  C    2.203184   0.000000
     8  O    3.318646   1.370568   0.000000
     9  H    3.297454   1.913052   0.974448   0.000000
    10  O    2.736867   1.216274   2.251953   3.020261   0.000000
    11  H    3.007415   3.704516   4.773727   4.998982   3.783881
                   11
    11  H    0.000000
 Symmetry turned off by external request.
 Stoichiometry    C2H6NO2(2)
 Framework group  C1[X(C2H6NO2)]
 Deg. of freedom    27
 Full point group                 C1      NOp   1
 Rotational constants (GHZ):           7.4861096           3.9432901           2.8096080
 Standard basis: 6-31G(d) (6D, 7F)
    87 basis functions,   164 primitive gaussians,    87 cartesian basis functions
    21 alpha electrons       20 beta electrons
       nuclear repulsion energy       183.8583853763 Hartrees.
 NAtoms=   11 NActive=   11 NUniq=   11 SFac= 1.00D+00 NAtFMM=   60 NAOKFM=F Big=F
 Integral buffers will be    131072 words long.
 Raffenetti 2 integral format.
 Two-electron integral symmetry is turned off.
 One-electron integrals computed using PRISM.
 NBasis=    87 RedAO= T EigKep=  2.94D-03  NBF=    87
 NBsUse=    87 1.00D-06 EigRej= -1.00D+00 NBFU=    87
 Initial guess from the checkpoint file:  "glycine_plus_H_scan_TS_irc.chk"
 B after Tr=    -0.000289    0.000859    0.000926
         Rot=    1.000000   -0.000523    0.000185   -0.000037 Ang=  -0.06 deg.
 Initial guess <Sx>= 0.0000 <Sy>= 0.0000 <Sz>= 0.5000 <S**2>= 0.7560 S= 0.5030
 ExpMin= 1.61D-01 ExpMax= 5.48D+03 ExpMxC= 8.25D+02 IAcc=3 IRadAn=         5 AccDes= 0.00D+00
 Harris functional with IExCor=  402 and IRadAn=       5 diagonalized for initial guess.
 HarFok:  IExCor=  402 AccDes= 0.00D+00 IRadAn=         5 IDoV= 1 UseB2=F ITyADJ=14
 ICtDFT=  3500011 ScaDFX=  1.000000  1.000000  1.000000  1.000000
 FoFCou: FMM=F IPFlag=           0 FMFlag=      100000 FMFlg1=           0
         NFxFlg=           0 DoJE=T BraDBF=F KetDBF=T FulRan=T
         wScrn=  0.000000 ICntrl=       500 IOpCl=  0 I1Cent=   200000004 NGrid=           0
         NMat0=    1 NMatS0=      1 NMatT0=    0 NMatD0=    1 NMtDS0=    0 NMtDT0=    0
 Symmetry not used in FoFCou.
 Keep R1 and R2 ints in memory in canonical form, NReq=18299015.
 Requested convergence on RMS density matrix=1.00D-08 within 128 cycles.
 Requested convergence on MAX density matrix=1.00D-06.
 Requested convergence on             energy=1.00D-06.
 No special actions if energy rises.
 Integral accuracy reduced to 1.0D-05 until final iterations.
 Initial convergence to 1.0D-05 achieved.  Increase integral accuracy.
 SCF Done:  E(UB3LYP) =  -284.945917752     A.U. after   13 cycles
            NFock= 13  Conv=0.86D-08     -V/T= 2.0089
 <Sx>= 0.0000 <Sy>= 0.0000 <Sz>= 0.5000 <S**2>= 0.7561 S= 0.5030
 <L.S>=  0.00000000000    
 Annihilation of the first spin contaminant:
 S**2 before annihilation     0.7561,   after     0.7500
 DoSCS=F DFT=T ScalE2(SS,OS)=  1.000000  1.000000
 Range of M.O.s used for correlation:     1    87
 NBasis=    87 NAE=    21 NBE=    20 NFC=     0 NFV=     0
 NROrb=     87 NOA=    21 NOB=    20 NVA=    66 NVB=    67
 Symmetrizing basis deriv contribution to polar:
 IMax=3 JMax=2 DiffMx= 0.00D+00
 G2DrvN: will do    12 centers at a time, making    1 passes.
 Calling FoFCou, ICntrl=  3107 FMM=F I1Cent=   0 AccDes= 0.00D+00.
 End of G2Drv F.D. properties file   721 does not exist.
 End of G2Drv F.D. properties file   722 does not exist.
 End of G2Drv F.D. properties file   788 does not exist.
          IDoAtm=11111111111
          Differentiating once with respect to nuclear coordinates.
 Keep R1 and R2 ints in memory in canonical form, NReq=18295886.
          There are    36 degrees of freedom in the 1st order CPHF.  IDoFFX=6 NUNeed=     0.
     30 vectors produced by pass  0 Test12= 7.57D-15 2.78D-09 XBig12= 2.53D-01 1.15D-01.
 AX will form    30 AO Fock derivatives at one time.
     30 vectors produced by pass  1 Test12= 7.57D-15 2.78D-09 XBig12= 3.69D-02 4.62D-02.
     30 vectors produced by pass  2 Test12= 7.57D-15 2.78D-09 XBig12= 9.04D-04 6.60D-03.
     30 vectors produced by pass  3 Test12= 7.57D-15 2.78D-09 XBig12= 6.66D-06 4.64D-04.
     30 vectors produced by pass  4 Test12= 7.57D-15 2.78D-09 XBig12= 2.42D-08 2.38D-05.
     27 vectors produced by pass  5 Test12= 7.57D-15 2.78D-09 XBig12= 1.14D-10 1.23D-06.
     19 vectors produced by pass  6 Test12= 7.57D-15 2.78D-09 XBig12= 3.29D-13 6.85D-08.
      1 vectors produced by pass  7 Test12= 7.57D-15 2.78D-09 XBig12= 6.77D-16 3.21D-09.
 InvSVY:  IOpt=1 It=  1 EMax= 1.67D-15
 Solved reduced A of dimension   197 with    30 vectors.
 End of Minotr F.D. properties file   721 does not exist.
 End of Minotr F.D. properties file   722 does not exist.
 End of Minotr F.D. properties file   788 does not exist.
 Calling FoFJK, ICntrl=    100127 FMM=F ISym2X=0 I1Cent= 0 IOpClX= 1 NMat=1 NMatS=1 NMatT=0.
 -------------------------------------------------------------------
 Center     Atomic                   Forces (Hartrees/Bohr)
 Number     Number              X              Y              Z
 -------------------------------------------------------------------
      1        7           0.000965364    0.001351372   -0.002192687
      2        1          -0.000554958   -0.001024157   -0.000633260
      3        1           0.000048644    0.000724109    0.000916453
      4        6          -0.000422803   -0.001648851   -0.002042681
      5        1          -0.000389709    0.001442850    0.001411586
      6        1          -0.000082063    0.000472554    0.000827566
      7        6           0.000700905   -0.001139595   -0.001373943
      8        8          -0.001981158   -0.001373249    0.003760673
      9        1          -0.000523465   -0.000441736   -0.000373946
     10        8           0.001879804    0.000386362   -0.001503958
     11        1           0.000359439    0.001250341    0.001204199
 -------------------------------------------------------------------
 Cartesian Forces:  Max     0.003760673 RMS     0.001305342
 IRC-IRC-IRC-IRC-IRC-IRC-IRC-IRC-IRC-IRC-IRC-IRC-IRC-IRC-IRC-IRC-IRC-IRC
 Pt 52 Step number   1 out of a maximum of  20
 Modified Bulirsch-Stoer Extrapolation Cycles:
    EPS =    0.000010000000000
      PEZero:  N= 2 I= 1 D=  5.43D-04 Err=  1.04D-05
      PEZero:  N= 3 I= 2 D=  5.43D-04 Err=  6.92D-06
      PEZero:  N= 3 I= 1 D=  1.09D-03 Err=  1.60D-08
 Maximum DWI energy   std dev =  0.000000036 at pt    72
 Maximum DWI gradient std dev =  0.008990586 at pt    72
 CORRECTOR INTEGRATION CONVERGENCE:
   Recorrection delta-x convergence threshold:    0.010000
   Delta-x Convergence Met
 Point Number:  28          Path Number:   2
   CHANGE IN THE REACTION COORDINATE =    0.10426
   NET REACTION COORDINATE UP TO THIS POINT =    2.91799
  # OF POINTS ALONG THE PATH =  52
  # OF STEPS =   1

 Calculating another point on the path.
 IRC-IRC-IRC-IRC-IRC-IRC-IRC-IRC-IRC-IRC-IRC-IRC-IRC-IRC-IRC-IRC-IRC-IRC
                          Input orientation:                          
 ---------------------------------------------------------------------
 Center     Atomic      Atomic             Coordinates (Angstroms)
 Number     Number       Type             X           Y           Z
 ---------------------------------------------------------------------
      1          7           0        1.864018   -0.188856   -0.018736
      2          1           0        1.921898   -0.525012    0.940062
      3          1           0        2.749117    0.200672   -0.321416
      4          6           0        0.741989    0.574244   -0.326117
      5          1           0        0.734459    2.420617    1.222487
      6          1           0        0.854401    1.460906   -0.936764
      7          6           0       -0.585134    0.043646   -0.059433
      8          8           0       -0.610077   -1.306985    0.176561
      9          1           0        0.250775   -1.678307   -0.088638
     10          8           0       -1.607600    0.701971   -0.027202
     11          1           0        0.918527    2.990066    1.664831
 ---------------------------------------------------------------------
                    Distance matrix (angstroms):
                    1          2          3          4          5
     1  N    0.000000
     2  H    1.017666   0.000000
     3  H    1.013286   1.673987   0.000000
     4  C    1.391314   2.050307   2.041603   0.000000
     5  H    3.102561   3.188496   3.372038   2.409839   0.000000
     6  H    2.140985   2.933581   2.357285   1.082449   2.365966
     7  C    2.460499   2.758183   3.348212   1.453928   3.005767
     8  O    2.722039   2.757773   3.715534   2.370609   4.098384
     9  H    2.196793   2.276173   3.134718   2.317686   4.330609
    10  O    3.584100   3.859850   4.395321   2.371967   3.162390
    11  H    3.719395   3.726637   3.882906   3.135480   0.744192
                    6          7          8          9         10
     6  H    0.000000
     7  C    2.202406   0.000000
     8  O    3.323463   1.371320   0.000000
     9  H    3.307315   1.914346   0.974309   0.000000
    10  O    2.732166   1.216498   2.252215   3.020439   0.000000
    11  H    3.018400   3.730345   4.797523   5.031327   3.805217
                   11
    11  H    0.000000
 Symmetry turned off by external request.
 Stoichiometry    C2H6NO2(2)
 Framework group  C1[X(C2H6NO2)]
 Deg. of freedom    27
 Full point group                 C1      NOp   1
 Rotational constants (GHZ):           7.4424022           3.9416009           2.8058140
 Standard basis: 6-31G(d) (6D, 7F)
    87 basis functions,   164 primitive gaussians,    87 cartesian basis functions
    21 alpha electrons       20 beta electrons
       nuclear repulsion energy       183.7660655383 Hartrees.
 NAtoms=   11 NActive=   11 NUniq=   11 SFac= 1.00D+00 NAtFMM=   60 NAOKFM=F Big=F
 Integral buffers will be    131072 words long.
 Raffenetti 2 integral format.
 Two-electron integral symmetry is turned off.
 One-electron integrals computed using PRISM.
 NBasis=    87 RedAO= T EigKep=  2.91D-03  NBF=    87
 NBsUse=    87 1.00D-06 EigRej= -1.00D+00 NBFU=    87
 Initial guess from the checkpoint file:  "glycine_plus_H_scan_TS_irc.chk"
 B after Tr=    -0.000303    0.000828    0.000906
         Rot=    1.000000   -0.000522    0.000181   -0.000034 Ang=  -0.06 deg.
 Initial guess <Sx>= 0.0000 <Sy>= 0.0000 <Sz>= 0.5000 <S**2>= 0.7561 S= 0.5030
 ExpMin= 1.61D-01 ExpMax= 5.48D+03 ExpMxC= 8.25D+02 IAcc=3 IRadAn=         5 AccDes= 0.00D+00
 Harris functional with IExCor=  402 and IRadAn=       5 diagonalized for initial guess.
 HarFok:  IExCor=  402 AccDes= 0.00D+00 IRadAn=         5 IDoV= 1 UseB2=F ITyADJ=14
 ICtDFT=  3500011 ScaDFX=  1.000000  1.000000  1.000000  1.000000
 FoFCou: FMM=F IPFlag=           0 FMFlag=      100000 FMFlg1=           0
         NFxFlg=           0 DoJE=T BraDBF=F KetDBF=T FulRan=T
         wScrn=  0.000000 ICntrl=       500 IOpCl=  0 I1Cent=   200000004 NGrid=           0
         NMat0=    1 NMatS0=      1 NMatT0=    0 NMatD0=    1 NMtDS0=    0 NMtDT0=    0
 Symmetry not used in FoFCou.
 Keep R1 and R2 ints in memory in canonical form, NReq=18299015.
 Requested convergence on RMS density matrix=1.00D-08 within 128 cycles.
 Requested convergence on MAX density matrix=1.00D-06.
 Requested convergence on             energy=1.00D-06.
 No special actions if energy rises.
 Integral accuracy reduced to 1.0D-05 until final iterations.
 Initial convergence to 1.0D-05 achieved.  Increase integral accuracy.
 SCF Done:  E(UB3LYP) =  -284.946304776     A.U. after   13 cycles
            NFock= 13  Conv=0.82D-08     -V/T= 2.0089
 <Sx>= 0.0000 <Sy>= 0.0000 <Sz>= 0.5000 <S**2>= 0.7561 S= 0.5031
 <L.S>=  0.00000000000    
 Annihilation of the first spin contaminant:
 S**2 before annihilation     0.7561,   after     0.7500
 DoSCS=F DFT=T ScalE2(SS,OS)=  1.000000  1.000000
 Range of M.O.s used for correlation:     1    87
 NBasis=    87 NAE=    21 NBE=    20 NFC=     0 NFV=     0
 NROrb=     87 NOA=    21 NOB=    20 NVA=    66 NVB=    67
 Symmetrizing basis deriv contribution to polar:
 IMax=3 JMax=2 DiffMx= 0.00D+00
 G2DrvN: will do    12 centers at a time, making    1 passes.
 Calling FoFCou, ICntrl=  3107 FMM=F I1Cent=   0 AccDes= 0.00D+00.
 End of G2Drv F.D. properties file   721 does not exist.
 End of G2Drv F.D. properties file   722 does not exist.
 End of G2Drv F.D. properties file   788 does not exist.
          IDoAtm=11111111111
          Differentiating once with respect to nuclear coordinates.
 Keep R1 and R2 ints in memory in canonical form, NReq=18295886.
          There are    36 degrees of freedom in the 1st order CPHF.  IDoFFX=6 NUNeed=     0.
     30 vectors produced by pass  0 Test12= 7.57D-15 2.78D-09 XBig12= 2.53D-01 1.16D-01.
 AX will form    30 AO Fock derivatives at one time.
     30 vectors produced by pass  1 Test12= 7.57D-15 2.78D-09 XBig12= 3.69D-02 4.56D-02.
     30 vectors produced by pass  2 Test12= 7.57D-15 2.78D-09 XBig12= 8.91D-04 6.51D-03.
     30 vectors produced by pass  3 Test12= 7.57D-15 2.78D-09 XBig12= 6.42D-06 4.48D-04.
     30 vectors produced by pass  4 Test12= 7.57D-15 2.78D-09 XBig12= 2.36D-08 2.40D-05.
     27 vectors produced by pass  5 Test12= 7.57D-15 2.78D-09 XBig12= 1.09D-10 1.31D-06.
     19 vectors produced by pass  6 Test12= 7.57D-15 2.78D-09 XBig12= 3.15D-13 6.81D-08.
      1 vectors produced by pass  7 Test12= 7.57D-15 2.78D-09 XBig12= 6.46D-16 3.14D-09.
 InvSVY:  IOpt=1 It=  1 EMax= 1.33D-15
 Solved reduced A of dimension   197 with    30 vectors.
 End of Minotr F.D. properties file   721 does not exist.
 End of Minotr F.D. properties file   722 does not exist.
 End of Minotr F.D. properties file   788 does not exist.
 Calling FoFJK, ICntrl=    100127 FMM=F ISym2X=0 I1Cent= 0 IOpClX= 1 NMat=1 NMatS=1 NMatT=0.
 -------------------------------------------------------------------
 Center     Atomic                   Forces (Hartrees/Bohr)
 Number     Number              X              Y              Z
 -------------------------------------------------------------------
      1        7           0.000945786    0.001235602   -0.002104414
      2        1          -0.000494373   -0.000965191   -0.000644096
      3        1           0.000022014    0.000658469    0.000863032
      4        6          -0.000362951   -0.001444215   -0.001720901
      5        1          -0.000381897    0.001329964    0.001308458
      6        1          -0.000081919    0.000402908    0.000748735
      7        6           0.000632093   -0.001037128   -0.001205641
      8        8          -0.001809770   -0.001239496    0.003520683
      9        1          -0.000503043   -0.000406422   -0.000351021
     10        8           0.001701342    0.000340395   -0.001506760
     11        1           0.000332718    0.001125115    0.001091928
 -------------------------------------------------------------------
 Cartesian Forces:  Max     0.003520683 RMS     0.001202038
 IRC-IRC-IRC-IRC-IRC-IRC-IRC-IRC-IRC-IRC-IRC-IRC-IRC-IRC-IRC-IRC-IRC-IRC
 Pt 53 Step number   1 out of a maximum of  20
 Modified Bulirsch-Stoer Extrapolation Cycles:
    EPS =    0.000010000000000
      PEZero:  N= 2 I= 1 D=  5.43D-04 Err=  1.07D-05
      PEZero:  N= 3 I= 2 D=  5.43D-04 Err=  7.15D-06
      PEZero:  N= 3 I= 1 D=  1.09D-03 Err=  1.63D-08
 Maximum DWI energy   std dev =  0.000000035 at pt    73
 Maximum DWI gradient std dev =  0.010126024 at pt    72
 CORRECTOR INTEGRATION CONVERGENCE:
   Recorrection delta-x convergence threshold:    0.010000
   Delta-x Convergence Met
 Point Number:  29          Path Number:   2
   CHANGE IN THE REACTION COORDINATE =    0.10426
   NET REACTION COORDINATE UP TO THIS POINT =    3.02224
  # OF POINTS ALONG THE PATH =  53
  # OF STEPS =   1

 Calculating another point on the path.
 IRC-IRC-IRC-IRC-IRC-IRC-IRC-IRC-IRC-IRC-IRC-IRC-IRC-IRC-IRC-IRC-IRC-IRC
                          Input orientation:                          
 ---------------------------------------------------------------------
 Center     Atomic      Atomic             Coordinates (Angstroms)
 Number     Number       Type             X           Y           Z
 ---------------------------------------------------------------------
      1          7           0        1.864988   -0.187490   -0.021212
      2          1           0        1.914362   -0.540794    0.931768
      3          1           0        2.750859    0.211453   -0.308749
      4          6           0        0.741519    0.572346   -0.328177
      5          1           0        0.728192    2.440426    1.242164
      6          1           0        0.853255    1.467722   -0.925949
      7          6           0       -0.584313    0.042321   -0.060951
      8          8           0       -0.611869   -1.308153    0.180012
      9          1           0        0.243624   -1.684848   -0.094302
     10          8           0       -1.605974    0.702292   -0.028721
     11          1           0        0.923860    3.007816    1.681992
 ---------------------------------------------------------------------
                    Distance matrix (angstroms):
                    1          2          3          4          5
     1  N    0.000000
     2  H    1.017563   0.000000
     3  H    1.013213   1.674660   0.000000
     4  C    1.390597   2.049903   2.041584   0.000000
     5  H    3.129596   3.223510   3.385976   2.440465   0.000000
     6  H    2.140532   2.934484   2.357975   1.082365   2.379602
     7  C    2.460380   2.751163   3.348639   1.452642   3.028479
     8  O    2.726022   2.745145   3.722369   2.371959   4.120167
     9  H    2.208222   2.270032   3.150900   2.323257   4.363351
    10  O    3.583203   3.854941   4.393327   2.370081   3.175624
    11  H    3.741205   3.759863   3.888524   3.163154   0.744088
                    6          7          8          9         10
     6  H    0.000000
     7  C    2.201497   0.000000
     8  O    3.327945   1.372080   0.000000
     9  H    3.316924   1.915648   0.974175   0.000000
    10  O    2.727399   1.216713   2.252488   3.020555   0.000000
    11  H    3.029560   3.755875   4.820996   5.063501   3.826492
                   11
    11  H    0.000000
 Symmetry turned off by external request.
 Stoichiometry    C2H6NO2(2)
 Framework group  C1[X(C2H6NO2)]
 Deg. of freedom    27
 Full point group                 C1      NOp   1
 Rotational constants (GHZ):           7.3993220           3.9397370           2.8019572
 Standard basis: 6-31G(d) (6D, 7F)
    87 basis functions,   164 primitive gaussians,    87 cartesian basis functions
    21 alpha electrons       20 beta electrons
       nuclear repulsion energy       183.6743119941 Hartrees.
 NAtoms=   11 NActive=   11 NUniq=   11 SFac= 1.00D+00 NAtFMM=   60 NAOKFM=F Big=F
 Integral buffers will be    131072 words long.
 Raffenetti 2 integral format.
 Two-electron integral symmetry is turned off.
 One-electron integrals computed using PRISM.
 NBasis=    87 RedAO= T EigKep=  2.89D-03  NBF=    87
 NBsUse=    87 1.00D-06 EigRej= -1.00D+00 NBFU=    87
 Initial guess from the checkpoint file:  "glycine_plus_H_scan_TS_irc.chk"
 B after Tr=    -0.000316    0.000799    0.000885
         Rot=    1.000000   -0.000520    0.000177   -0.000032 Ang=  -0.06 deg.
 Initial guess <Sx>= 0.0000 <Sy>= 0.0000 <Sz>= 0.5000 <S**2>= 0.7561 S= 0.5031
 ExpMin= 1.61D-01 ExpMax= 5.48D+03 ExpMxC= 8.25D+02 IAcc=3 IRadAn=         5 AccDes= 0.00D+00
 Harris functional with IExCor=  402 and IRadAn=       5 diagonalized for initial guess.
 HarFok:  IExCor=  402 AccDes= 0.00D+00 IRadAn=         5 IDoV= 1 UseB2=F ITyADJ=14
 ICtDFT=  3500011 ScaDFX=  1.000000  1.000000  1.000000  1.000000
 FoFCou: FMM=F IPFlag=           0 FMFlag=      100000 FMFlg1=           0
         NFxFlg=           0 DoJE=T BraDBF=F KetDBF=T FulRan=T
         wScrn=  0.000000 ICntrl=       500 IOpCl=  0 I1Cent=   200000004 NGrid=           0
         NMat0=    1 NMatS0=      1 NMatT0=    0 NMatD0=    1 NMtDS0=    0 NMtDT0=    0
 Symmetry not used in FoFCou.
 Keep R1 and R2 ints in memory in canonical form, NReq=18299015.
 Requested convergence on RMS density matrix=1.00D-08 within 128 cycles.
 Requested convergence on MAX density matrix=1.00D-06.
 Requested convergence on             energy=1.00D-06.
 No special actions if energy rises.
 Integral accuracy reduced to 1.0D-05 until final iterations.
 Initial convergence to 1.0D-05 achieved.  Increase integral accuracy.
 SCF Done:  E(UB3LYP) =  -284.946660829     A.U. after   13 cycles
            NFock= 13  Conv=0.77D-08     -V/T= 2.0089
 <Sx>= 0.0000 <Sy>= 0.0000 <Sz>= 0.5000 <S**2>= 0.7562 S= 0.5031
 <L.S>=  0.00000000000    
 Annihilation of the first spin contaminant:
 S**2 before annihilation     0.7562,   after     0.7500
 DoSCS=F DFT=T ScalE2(SS,OS)=  1.000000  1.000000
 Range of M.O.s used for correlation:     1    87
 NBasis=    87 NAE=    21 NBE=    20 NFC=     0 NFV=     0
 NROrb=     87 NOA=    21 NOB=    20 NVA=    66 NVB=    67
 Symmetrizing basis deriv contribution to polar:
 IMax=3 JMax=2 DiffMx= 0.00D+00
 G2DrvN: will do    12 centers at a time, making    1 passes.
 Calling FoFCou, ICntrl=  3107 FMM=F I1Cent=   0 AccDes= 0.00D+00.
 End of G2Drv F.D. properties file   721 does not exist.
 End of G2Drv F.D. properties file   722 does not exist.
 End of G2Drv F.D. properties file   788 does not exist.
          IDoAtm=11111111111
          Differentiating once with respect to nuclear coordinates.
 Keep R1 and R2 ints in memory in canonical form, NReq=18295893.
          There are    36 degrees of freedom in the 1st order CPHF.  IDoFFX=6 NUNeed=     0.
     30 vectors produced by pass  0 Test12= 7.57D-15 2.78D-09 XBig12= 2.52D-01 1.17D-01.
 AX will form    30 AO Fock derivatives at one time.
     30 vectors produced by pass  1 Test12= 7.57D-15 2.78D-09 XBig12= 3.69D-02 4.49D-02.
     30 vectors produced by pass  2 Test12= 7.57D-15 2.78D-09 XBig12= 8.78D-04 6.43D-03.
     30 vectors produced by pass  3 Test12= 7.57D-15 2.78D-09 XBig12= 6.17D-06 4.29D-04.
     30 vectors produced by pass  4 Test12= 7.57D-15 2.78D-09 XBig12= 2.29D-08 2.41D-05.
     27 vectors produced by pass  5 Test12= 7.57D-15 2.78D-09 XBig12= 1.05D-10 1.39D-06.
     19 vectors produced by pass  6 Test12= 7.57D-15 2.78D-09 XBig12= 3.04D-13 6.79D-08.
      1 vectors produced by pass  7 Test12= 7.57D-15 2.78D-09 XBig12= 6.26D-16 3.26D-09.
 InvSVY:  IOpt=1 It=  1 EMax= 1.78D-15
 Solved reduced A of dimension   197 with    30 vectors.
 End of Minotr F.D. properties file   721 does not exist.
 End of Minotr F.D. properties file   722 does not exist.
 End of Minotr F.D. properties file   788 does not exist.
 Calling FoFJK, ICntrl=    100127 FMM=F ISym2X=0 I1Cent= 0 IOpClX= 1 NMat=1 NMatS=1 NMatT=0.
 -------------------------------------------------------------------
 Center     Atomic                   Forces (Hartrees/Bohr)
 Number     Number              X              Y              Z
 -------------------------------------------------------------------
      1        7           0.000923547    0.001115048   -0.002009948
      2        1          -0.000434546   -0.000900444   -0.000648514
      3        1          -0.000001681    0.000591563    0.000805563
      4        6          -0.000306140   -0.001258704   -0.001425483
      5        1          -0.000371556    0.001226137    0.001212232
      6        1          -0.000079667    0.000340652    0.000672920
      7        6           0.000565522   -0.000936671   -0.001048603
      8        8          -0.001643347   -0.001110141    0.003279251
      9        1          -0.000481193   -0.000371004   -0.000326656
     10        8           0.001524231    0.000294412   -0.001497866
     11        1           0.000304830    0.001009151    0.000987105
 -------------------------------------------------------------------
 Cartesian Forces:  Max     0.003279251 RMS     0.001103024
 IRC-IRC-IRC-IRC-IRC-IRC-IRC-IRC-IRC-IRC-IRC-IRC-IRC-IRC-IRC-IRC-IRC-IRC
 Pt 54 Step number   1 out of a maximum of  20
 Modified Bulirsch-Stoer Extrapolation Cycles:
    EPS =    0.000010000000000
      PEZero:  N= 2 I= 1 D=  5.43D-04 Err=  1.11D-05
      PEZero:  N= 3 I= 2 D=  5.43D-04 Err=  7.40D-06
      PEZero:  N= 3 I= 1 D=  1.09D-03 Err=  1.64D-08
 Maximum DWI energy   std dev =  0.000000036 at pt    73
 Maximum DWI gradient std dev =  0.011393184 at pt    72
 CORRECTOR INTEGRATION CONVERGENCE:
   Recorrection delta-x convergence threshold:    0.010000
   Delta-x Convergence Met
 Point Number:  30          Path Number:   2
   CHANGE IN THE REACTION COORDINATE =    0.10426
   NET REACTION COORDINATE UP TO THIS POINT =    3.12650
  # OF POINTS ALONG THE PATH =  54
  # OF STEPS =   1

 Calculating another point on the path.
 IRC-IRC-IRC-IRC-IRC-IRC-IRC-IRC-IRC-IRC-IRC-IRC-IRC-IRC-IRC-IRC-IRC-IRC
                          Input orientation:                          
 ---------------------------------------------------------------------
 Center     Atomic      Atomic             Coordinates (Angstroms)
 Number     Number       Type             X           Y           Z
 ---------------------------------------------------------------------
      1          7           0        1.866015   -0.186152   -0.023799
      2          1           0        1.907151   -0.556922    0.922800
      3          1           0        2.752419    0.222090   -0.295971
      4          6           0        0.741090    0.570540   -0.330013
      5          1           0        0.721510    2.460200    1.261932
      6          1           0        0.852048    1.474072   -0.915389
      7          6           0       -0.583514    0.041021   -0.062385
      8          8           0       -0.613647   -1.309286    0.183511
      9          1           0        0.236263   -1.691391   -0.100064
     10          8           0       -1.604394    0.702592   -0.030362
     11          1           0        0.929227    3.025317    1.699010
 ---------------------------------------------------------------------
                    Distance matrix (angstroms):
                    1          2          3          4          5
     1  N    0.000000
     2  H    1.017453   0.000000
     3  H    1.013140   1.675333   0.000000
     4  C    1.389894   2.049490   2.041573   0.000000
     5  H    3.156925   3.259414   3.400116   2.470929   0.000000
     6  H    2.139955   2.935493   2.358506   1.082288   2.393787
     7  C    2.460343   2.744365   3.348999   1.451410   3.051119
     8  O    2.730041   2.732585   3.728996   2.373344   4.141818
     9  H    2.219831   2.263877   3.167149   2.328961   4.396158
    10  O    3.582407   3.850434   4.391270   2.368232   3.188893
    11  H    3.762868   3.793583   3.893849   3.190338   0.744003
                    6          7          8          9         10
     6  H    0.000000
     7  C    2.200475   0.000000
     8  O    3.332105   1.372844   0.000000
     9  H    3.326275   1.916952   0.974046   0.000000
    10  O    2.722602   1.216921   2.252770   3.020601   0.000000
    11  H    3.040953   3.781126   4.844169   5.095508   3.847728
                   11
    11  H    0.000000
 Symmetry turned off by external request.
 Stoichiometry    C2H6NO2(2)
 Framework group  C1[X(C2H6NO2)]
 Deg. of freedom    27
 Full point group                 C1      NOp   1
 Rotational constants (GHZ):           7.3568329           3.9376640           2.7980243
 Standard basis: 6-31G(d) (6D, 7F)
    87 basis functions,   164 primitive gaussians,    87 cartesian basis functions
    21 alpha electrons       20 beta electrons
       nuclear repulsion energy       183.5827275308 Hartrees.
 NAtoms=   11 NActive=   11 NUniq=   11 SFac= 1.00D+00 NAtFMM=   60 NAOKFM=F Big=F
 Integral buffers will be    131072 words long.
 Raffenetti 2 integral format.
 Two-electron integral symmetry is turned off.
 One-electron integrals computed using PRISM.
 NBasis=    87 RedAO= T EigKep=  2.87D-03  NBF=    87
 NBsUse=    87 1.00D-06 EigRej= -1.00D+00 NBFU=    87
 Initial guess from the checkpoint file:  "glycine_plus_H_scan_TS_irc.chk"
 B after Tr=    -0.000329    0.000772    0.000864
         Rot=    1.000000   -0.000517    0.000172   -0.000030 Ang=  -0.06 deg.
 Initial guess <Sx>= 0.0000 <Sy>= 0.0000 <Sz>= 0.5000 <S**2>= 0.7562 S= 0.5031
 ExpMin= 1.61D-01 ExpMax= 5.48D+03 ExpMxC= 8.25D+02 IAcc=3 IRadAn=         5 AccDes= 0.00D+00
 Harris functional with IExCor=  402 and IRadAn=       5 diagonalized for initial guess.
 HarFok:  IExCor=  402 AccDes= 0.00D+00 IRadAn=         5 IDoV= 1 UseB2=F ITyADJ=14
 ICtDFT=  3500011 ScaDFX=  1.000000  1.000000  1.000000  1.000000
 FoFCou: FMM=F IPFlag=           0 FMFlag=      100000 FMFlg1=           0
         NFxFlg=           0 DoJE=T BraDBF=F KetDBF=T FulRan=T
         wScrn=  0.000000 ICntrl=       500 IOpCl=  0 I1Cent=   200000004 NGrid=           0
         NMat0=    1 NMatS0=      1 NMatT0=    0 NMatD0=    1 NMtDS0=    0 NMtDT0=    0
 Symmetry not used in FoFCou.
 Keep R1 and R2 ints in memory in canonical form, NReq=18299015.
 Requested convergence on RMS density matrix=1.00D-08 within 128 cycles.
 Requested convergence on MAX density matrix=1.00D-06.
 Requested convergence on             energy=1.00D-06.
 No special actions if energy rises.
 Integral accuracy reduced to 1.0D-05 until final iterations.
 Initial convergence to 1.0D-05 achieved.  Increase integral accuracy.
 SCF Done:  E(UB3LYP) =  -284.946987256     A.U. after   13 cycles
            NFock= 13  Conv=0.73D-08     -V/T= 2.0089
 <Sx>= 0.0000 <Sy>= 0.0000 <Sz>= 0.5000 <S**2>= 0.7563 S= 0.5031
 <L.S>=  0.00000000000    
 Annihilation of the first spin contaminant:
 S**2 before annihilation     0.7563,   after     0.7500
 DoSCS=F DFT=T ScalE2(SS,OS)=  1.000000  1.000000
 Range of M.O.s used for correlation:     1    87
 NBasis=    87 NAE=    21 NBE=    20 NFC=     0 NFV=     0
 NROrb=     87 NOA=    21 NOB=    20 NVA=    66 NVB=    67
 Symmetrizing basis deriv contribution to polar:
 IMax=3 JMax=2 DiffMx= 0.00D+00
 G2DrvN: will do    12 centers at a time, making    1 passes.
 Calling FoFCou, ICntrl=  3107 FMM=F I1Cent=   0 AccDes= 0.00D+00.
 End of G2Drv F.D. properties file   721 does not exist.
 End of G2Drv F.D. properties file   722 does not exist.
 End of G2Drv F.D. properties file   788 does not exist.
          IDoAtm=11111111111
          Differentiating once with respect to nuclear coordinates.
 Keep R1 and R2 ints in memory in canonical form, NReq=18295893.
          There are    36 degrees of freedom in the 1st order CPHF.  IDoFFX=6 NUNeed=     0.
     30 vectors produced by pass  0 Test12= 7.57D-15 2.78D-09 XBig12= 2.52D-01 1.18D-01.
 AX will form    30 AO Fock derivatives at one time.
     30 vectors produced by pass  1 Test12= 7.57D-15 2.78D-09 XBig12= 3.69D-02 4.41D-02.
     30 vectors produced by pass  2 Test12= 7.57D-15 2.78D-09 XBig12= 8.63D-04 6.36D-03.
     30 vectors produced by pass  3 Test12= 7.57D-15 2.78D-09 XBig12= 5.91D-06 4.08D-04.
     30 vectors produced by pass  4 Test12= 7.57D-15 2.78D-09 XBig12= 2.22D-08 2.43D-05.
     27 vectors produced by pass  5 Test12= 7.57D-15 2.78D-09 XBig12= 1.02D-10 1.46D-06.
     19 vectors produced by pass  6 Test12= 7.57D-15 2.78D-09 XBig12= 2.94D-13 6.86D-08.
      1 vectors produced by pass  7 Test12= 7.57D-15 2.78D-09 XBig12= 6.11D-16 3.33D-09.
 InvSVY:  IOpt=1 It=  1 EMax= 2.33D-15
 Solved reduced A of dimension   197 with    30 vectors.
 End of Minotr F.D. properties file   721 does not exist.
 End of Minotr F.D. properties file   722 does not exist.
 End of Minotr F.D. properties file   788 does not exist.
 Calling FoFJK, ICntrl=    100127 FMM=F ISym2X=0 I1Cent= 0 IOpClX= 1 NMat=1 NMatS=1 NMatT=0.
 -------------------------------------------------------------------
 Center     Atomic                   Forces (Hartrees/Bohr)
 Number     Number              X              Y              Z
 -------------------------------------------------------------------
      1        7           0.000897346    0.000990791   -0.001910624
      2        1          -0.000376168   -0.000830841   -0.000646130
      3        1          -0.000022197    0.000524350    0.000744452
      4        6          -0.000252690   -0.001090528   -0.001155862
      5        1          -0.000358794    0.001130414    0.001122227
      6        1          -0.000075715    0.000285544    0.000600772
      7        6           0.000501726   -0.000839176   -0.000903093
      8        8          -0.001482498   -0.000985809    0.003037584
      9        1          -0.000457793   -0.000335698   -0.000300849
     10        8           0.001350946    0.000249138   -0.001477828
     11        1           0.000275835    0.000901816    0.000889351
 -------------------------------------------------------------------
 Cartesian Forces:  Max     0.003037584 RMS     0.001008326
 IRC-IRC-IRC-IRC-IRC-IRC-IRC-IRC-IRC-IRC-IRC-IRC-IRC-IRC-IRC-IRC-IRC-IRC
 Pt 55 Step number   1 out of a maximum of  20
 Modified Bulirsch-Stoer Extrapolation Cycles:
    EPS =    0.000010000000000
      PEZero:  N= 2 I= 1 D=  5.43D-04 Err=  1.15D-05
      PEZero:  N= 3 I= 2 D=  5.43D-04 Err=  7.66D-06
      PEZero:  N= 3 I= 1 D=  1.09D-03 Err=  1.64D-08
 Maximum DWI energy   std dev =  0.000000037 at pt    73
 Maximum DWI gradient std dev =  0.012801745 at pt    72
 CORRECTOR INTEGRATION CONVERGENCE:
   Recorrection delta-x convergence threshold:    0.010000
   Delta-x Convergence Met
 Point Number:  31          Path Number:   2
   CHANGE IN THE REACTION COORDINATE =    0.10426
   NET REACTION COORDINATE UP TO THIS POINT =    3.23076
  # OF POINTS ALONG THE PATH =  55
  # OF STEPS =   1

 Calculating another point on the path.
 IRC-IRC-IRC-IRC-IRC-IRC-IRC-IRC-IRC-IRC-IRC-IRC-IRC-IRC-IRC-IRC-IRC-IRC
                          Input orientation:                          
 ---------------------------------------------------------------------
 Center     Atomic      Atomic             Coordinates (Angstroms)
 Number     Number       Type             X           Y           Z
 ---------------------------------------------------------------------
      1          7           0        1.867099   -0.184857   -0.026498
      2          1           0        1.900325   -0.573307    0.913172
      3          1           0        2.753800    0.232503   -0.283168
      4          6           0        0.740704    0.568827   -0.331618
      5          1           0        0.714402    2.479994    1.281837
      6          1           0        0.850802    1.479970   -0.905105
      7          6           0       -0.582739    0.039752   -0.063731
      8          8           0       -0.615406   -1.310378    0.187053
      9          1           0        0.228709   -1.697909   -0.105893
     10          8           0       -1.602869    0.702867   -0.032128
     11          1           0        0.934596    3.042604    1.715914
 ---------------------------------------------------------------------
                    Distance matrix (angstroms):
                    1          2          3          4          5
     1  N    0.000000
     2  H    1.017338   0.000000
     3  H    1.013069   1.676001   0.000000
     4  C    1.389209   2.049071   2.041572   0.000000
     5  H    3.184632   3.296206   3.414616   2.501297   0.000000
     6  H    2.139266   2.936592   2.358894   1.082216   2.408604
     7  C    2.460394   2.737843   3.349298   1.450236   3.073745
     8  O    2.734086   2.720188   3.735389   2.374755   4.163395
     9  H    2.231580   2.257769   3.183394   2.334777   4.429060
    10  O    3.581726   3.846372   4.389171   2.366431   3.202254
    11  H    3.784450   3.827772   3.899038   3.217072   0.743934
                    6          7          8          9         10
     6  H    0.000000
     7  C    2.199358   0.000000
     8  O    3.335958   1.373612   0.000000
     9  H    3.335364   1.918252   0.973924   0.000000
    10  O    2.717808   1.217122   2.253060   3.020570   0.000000
    11  H    3.052636   3.806121   4.867070   5.127350   3.868947
                   11
    11  H    0.000000
 Symmetry turned off by external request.
 Stoichiometry    C2H6NO2(2)
 Framework group  C1[X(C2H6NO2)]
 Deg. of freedom    27
 Full point group                 C1      NOp   1
 Rotational constants (GHZ):           7.3148896           3.9353502           2.7940026
 Standard basis: 6-31G(d) (6D, 7F)
    87 basis functions,   164 primitive gaussians,    87 cartesian basis functions
    21 alpha electrons       20 beta electrons
       nuclear repulsion energy       183.4909389861 Hartrees.
 NAtoms=   11 NActive=   11 NUniq=   11 SFac= 1.00D+00 NAtFMM=   60 NAOKFM=F Big=F
 Integral buffers will be    131072 words long.
 Raffenetti 2 integral format.
 Two-electron integral symmetry is turned off.
 One-electron integrals computed using PRISM.
 NBasis=    87 RedAO= T EigKep=  2.85D-03  NBF=    87
 NBsUse=    87 1.00D-06 EigRej= -1.00D+00 NBFU=    87
 Initial guess from the checkpoint file:  "glycine_plus_H_scan_TS_irc.chk"
 B after Tr=    -0.000339    0.000748    0.000844
         Rot=    1.000000   -0.000514    0.000167   -0.000029 Ang=  -0.06 deg.
 Initial guess <Sx>= 0.0000 <Sy>= 0.0000 <Sz>= 0.5000 <S**2>= 0.7563 S= 0.5031
 ExpMin= 1.61D-01 ExpMax= 5.48D+03 ExpMxC= 8.25D+02 IAcc=3 IRadAn=         5 AccDes= 0.00D+00
 Harris functional with IExCor=  402 and IRadAn=       5 diagonalized for initial guess.
 HarFok:  IExCor=  402 AccDes= 0.00D+00 IRadAn=         5 IDoV= 1 UseB2=F ITyADJ=14
 ICtDFT=  3500011 ScaDFX=  1.000000  1.000000  1.000000  1.000000
 FoFCou: FMM=F IPFlag=           0 FMFlag=      100000 FMFlg1=           0
         NFxFlg=           0 DoJE=T BraDBF=F KetDBF=T FulRan=T
         wScrn=  0.000000 ICntrl=       500 IOpCl=  0 I1Cent=   200000004 NGrid=           0
         NMat0=    1 NMatS0=      1 NMatT0=    0 NMatD0=    1 NMtDS0=    0 NMtDT0=    0
 Symmetry not used in FoFCou.
 Keep R1 and R2 ints in memory in canonical form, NReq=18299015.
 Requested convergence on RMS density matrix=1.00D-08 within 128 cycles.
 Requested convergence on MAX density matrix=1.00D-06.
 Requested convergence on             energy=1.00D-06.
 No special actions if energy rises.
 Integral accuracy reduced to 1.0D-05 until final iterations.
 Initial convergence to 1.0D-05 achieved.  Increase integral accuracy.
 SCF Done:  E(UB3LYP) =  -284.947285340     A.U. after   13 cycles
            NFock= 13  Conv=0.68D-08     -V/T= 2.0089
 <Sx>= 0.0000 <Sy>= 0.0000 <Sz>= 0.5000 <S**2>= 0.7563 S= 0.5032
 <L.S>=  0.00000000000    
 Annihilation of the first spin contaminant:
 S**2 before annihilation     0.7563,   after     0.7500
 DoSCS=F DFT=T ScalE2(SS,OS)=  1.000000  1.000000
 Range of M.O.s used for correlation:     1    87
 NBasis=    87 NAE=    21 NBE=    20 NFC=     0 NFV=     0
 NROrb=     87 NOA=    21 NOB=    20 NVA=    66 NVB=    67
 Symmetrizing basis deriv contribution to polar:
 IMax=3 JMax=2 DiffMx= 0.00D+00
 G2DrvN: will do    12 centers at a time, making    1 passes.
 Calling FoFCou, ICntrl=  3107 FMM=F I1Cent=   0 AccDes= 0.00D+00.
 End of G2Drv F.D. properties file   721 does not exist.
 End of G2Drv F.D. properties file   722 does not exist.
 End of G2Drv F.D. properties file   788 does not exist.
          IDoAtm=11111111111
          Differentiating once with respect to nuclear coordinates.
 Keep R1 and R2 ints in memory in canonical form, NReq=18295893.
          There are    36 degrees of freedom in the 1st order CPHF.  IDoFFX=6 NUNeed=     0.
     30 vectors produced by pass  0 Test12= 7.57D-15 2.78D-09 XBig12= 2.51D-01 1.19D-01.
 AX will form    30 AO Fock derivatives at one time.
     30 vectors produced by pass  1 Test12= 7.57D-15 2.78D-09 XBig12= 3.69D-02 4.33D-02.
     30 vectors produced by pass  2 Test12= 7.57D-15 2.78D-09 XBig12= 8.49D-04 6.30D-03.
     30 vectors produced by pass  3 Test12= 7.57D-15 2.78D-09 XBig12= 5.65D-06 3.87D-04.
     30 vectors produced by pass  4 Test12= 7.57D-15 2.78D-09 XBig12= 2.16D-08 2.44D-05.
     27 vectors produced by pass  5 Test12= 7.57D-15 2.78D-09 XBig12= 9.81D-11 1.52D-06.
     18 vectors produced by pass  6 Test12= 7.57D-15 2.78D-09 XBig12= 2.86D-13 6.84D-08.
      1 vectors produced by pass  7 Test12= 7.57D-15 2.78D-09 XBig12= 6.01D-16 3.41D-09.
 InvSVY:  IOpt=1 It=  1 EMax= 2.44D-15
 Solved reduced A of dimension   196 with    30 vectors.
 End of Minotr F.D. properties file   721 does not exist.
 End of Minotr F.D. properties file   722 does not exist.
 End of Minotr F.D. properties file   788 does not exist.
 Calling FoFJK, ICntrl=    100127 FMM=F ISym2X=0 I1Cent= 0 IOpClX= 1 NMat=1 NMatS=1 NMatT=0.
 -------------------------------------------------------------------
 Center     Atomic                   Forces (Hartrees/Bohr)
 Number     Number              X              Y              Z
 -------------------------------------------------------------------
      1        7           0.000866045    0.000864054   -0.001807735
      2        1          -0.000319933   -0.000757455   -0.000636668
      3        1          -0.000039325    0.000457816    0.000680252
      4        6          -0.000202986   -0.000938181   -0.000911598
      5        1          -0.000343708    0.001041902    0.001037762
      6        1          -0.000070462    0.000237247    0.000532863
      7        6           0.000441219   -0.000745422   -0.000769068
      8        8          -0.001327680   -0.000867072    0.002796844
      9        1          -0.000432733   -0.000300749   -0.000273695
     10        8           0.001183766    0.000205347   -0.001447267
     11        1           0.000245797    0.000802514    0.000798309
 -------------------------------------------------------------------
 Cartesian Forces:  Max     0.002796844 RMS     0.000917988
 IRC-IRC-IRC-IRC-IRC-IRC-IRC-IRC-IRC-IRC-IRC-IRC-IRC-IRC-IRC-IRC-IRC-IRC
 Pt 56 Step number   1 out of a maximum of  20
 Modified Bulirsch-Stoer Extrapolation Cycles:
    EPS =    0.000010000000000
      PEZero:  N= 2 I= 1 D=  5.43D-04 Err=  1.19D-05
      PEZero:  N= 3 I= 2 D=  5.43D-04 Err=  7.92D-06
      PEZero:  N= 3 I= 1 D=  1.09D-03 Err=  1.64D-08
 Maximum DWI energy   std dev =  0.000000037 at pt    73
 Maximum DWI gradient std dev =  0.014361189 at pt    72
 CORRECTOR INTEGRATION CONVERGENCE:
   Recorrection delta-x convergence threshold:    0.010000
   Delta-x Convergence Met
 Point Number:  32          Path Number:   2
   CHANGE IN THE REACTION COORDINATE =    0.10426
   NET REACTION COORDINATE UP TO THIS POINT =    3.33501
  # OF POINTS ALONG THE PATH =  56
  # OF STEPS =   1

 Calculating another point on the path.
 IRC-IRC-IRC-IRC-IRC-IRC-IRC-IRC-IRC-IRC-IRC-IRC-IRC-IRC-IRC-IRC-IRC-IRC
                          Input orientation:                          
 ---------------------------------------------------------------------
 Center     Atomic      Atomic             Coordinates (Angstroms)
 Number     Number       Type             X           Y           Z
 ---------------------------------------------------------------------
      1          7           0        1.868241   -0.183622   -0.029314
      2          1           0        1.893941   -0.589852    0.902914
      3          1           0        2.755004    0.242612   -0.270441
      4          6           0        0.740365    0.567206   -0.332978
      5          1           0        0.706854    2.499867    1.301927
      6          1           0        0.849538    1.485431   -0.895109
      7          6           0       -0.581990    0.038517   -0.064984
      8          8           0       -0.617142   -1.311424    0.190632
      9          1           0        0.220986   -1.704376   -0.111746
     10          8           0       -1.601408    0.703112   -0.034024
     11          1           0        0.939928    3.059716    1.732740
 ---------------------------------------------------------------------
                    Distance matrix (angstroms):
                    1          2          3          4          5
     1  N    0.000000
     2  H    1.017218   0.000000
     3  H    1.012999   1.676660   0.000000
     4  C    1.388545   2.048646   2.041578   0.000000
     5  H    3.212808   3.333879   3.429644   2.531643   0.000000
     6  H    2.138480   2.937766   2.359155   1.082149   2.424130
     7  C    2.460538   2.731649   3.349537   1.449123   3.096418
     8  O    2.738145   2.708052   3.741521   2.376182   4.184958
     9  H    2.243421   2.251773   3.199562   2.340681   4.462085
    10  O    3.581171   3.842795   4.387058   2.364687   3.215768
    11  H    3.806027   3.862395   3.904269   3.243397   0.743878
                    6          7          8          9         10
     6  H    0.000000
     7  C    2.198167   0.000000
     8  O    3.339518   1.374378   0.000000
     9  H    3.344190   1.919540   0.973808   0.000000
    10  O    2.713047   1.217316   2.253354   3.020457   0.000000
    11  H    3.064659   3.830886   4.889726   5.159029   3.890170
                   11
    11  H    0.000000
 Symmetry turned off by external request.
 Stoichiometry    C2H6NO2(2)
 Framework group  C1[X(C2H6NO2)]
 Deg. of freedom    27
 Full point group                 C1      NOp   1
 Rotational constants (GHZ):           7.2734388           3.9327674           2.7898811
 Standard basis: 6-31G(d) (6D, 7F)
    87 basis functions,   164 primitive gaussians,    87 cartesian basis functions
    21 alpha electrons       20 beta electrons
       nuclear repulsion energy       183.3986101636 Hartrees.
 NAtoms=   11 NActive=   11 NUniq=   11 SFac= 1.00D+00 NAtFMM=   60 NAOKFM=F Big=F
 Integral buffers will be    131072 words long.
 Raffenetti 2 integral format.
 Two-electron integral symmetry is turned off.
 One-electron integrals computed using PRISM.
 NBasis=    87 RedAO= T EigKep=  2.84D-03  NBF=    87
 NBsUse=    87 1.00D-06 EigRej= -1.00D+00 NBFU=    87
 Initial guess from the checkpoint file:  "glycine_plus_H_scan_TS_irc.chk"
 B after Tr=    -0.000349    0.000727    0.000825
         Rot=    1.000000   -0.000511    0.000162   -0.000028 Ang=  -0.06 deg.
 Initial guess <Sx>= 0.0000 <Sy>= 0.0000 <Sz>= 0.5000 <S**2>= 0.7563 S= 0.5032
 ExpMin= 1.61D-01 ExpMax= 5.48D+03 ExpMxC= 8.25D+02 IAcc=3 IRadAn=         5 AccDes= 0.00D+00
 Harris functional with IExCor=  402 and IRadAn=       5 diagonalized for initial guess.
 HarFok:  IExCor=  402 AccDes= 0.00D+00 IRadAn=         5 IDoV= 1 UseB2=F ITyADJ=14
 ICtDFT=  3500011 ScaDFX=  1.000000  1.000000  1.000000  1.000000
 FoFCou: FMM=F IPFlag=           0 FMFlag=      100000 FMFlg1=           0
         NFxFlg=           0 DoJE=T BraDBF=F KetDBF=T FulRan=T
         wScrn=  0.000000 ICntrl=       500 IOpCl=  0 I1Cent=   200000004 NGrid=           0
         NMat0=    1 NMatS0=      1 NMatT0=    0 NMatD0=    1 NMtDS0=    0 NMtDT0=    0
 Symmetry not used in FoFCou.
 Keep R1 and R2 ints in memory in canonical form, NReq=18299015.
 Requested convergence on RMS density matrix=1.00D-08 within 128 cycles.
 Requested convergence on MAX density matrix=1.00D-06.
 Requested convergence on             energy=1.00D-06.
 No special actions if energy rises.
 Integral accuracy reduced to 1.0D-05 until final iterations.
 Initial convergence to 1.0D-05 achieved.  Increase integral accuracy.
 SCF Done:  E(UB3LYP) =  -284.947556318     A.U. after   13 cycles
            NFock= 13  Conv=0.64D-08     -V/T= 2.0089
 <Sx>= 0.0000 <Sy>= 0.0000 <Sz>= 0.5000 <S**2>= 0.7564 S= 0.5032
 <L.S>=  0.00000000000    
 Annihilation of the first spin contaminant:
 S**2 before annihilation     0.7564,   after     0.7500
 DoSCS=F DFT=T ScalE2(SS,OS)=  1.000000  1.000000
 Range of M.O.s used for correlation:     1    87
 NBasis=    87 NAE=    21 NBE=    20 NFC=     0 NFV=     0
 NROrb=     87 NOA=    21 NOB=    20 NVA=    66 NVB=    67
 Symmetrizing basis deriv contribution to polar:
 IMax=3 JMax=2 DiffMx= 0.00D+00
 G2DrvN: will do    12 centers at a time, making    1 passes.
 Calling FoFCou, ICntrl=  3107 FMM=F I1Cent=   0 AccDes= 0.00D+00.
 End of G2Drv F.D. properties file   721 does not exist.
 End of G2Drv F.D. properties file   722 does not exist.
 End of G2Drv F.D. properties file   788 does not exist.
          IDoAtm=11111111111
          Differentiating once with respect to nuclear coordinates.
 Keep R1 and R2 ints in memory in canonical form, NReq=18295893.
          There are    36 degrees of freedom in the 1st order CPHF.  IDoFFX=6 NUNeed=     0.
     30 vectors produced by pass  0 Test12= 7.57D-15 2.78D-09 XBig12= 2.51D-01 1.19D-01.
 AX will form    30 AO Fock derivatives at one time.
     30 vectors produced by pass  1 Test12= 7.57D-15 2.78D-09 XBig12= 3.69D-02 4.24D-02.
     30 vectors produced by pass  2 Test12= 7.57D-15 2.78D-09 XBig12= 8.34D-04 6.24D-03.
     30 vectors produced by pass  3 Test12= 7.57D-15 2.78D-09 XBig12= 5.40D-06 3.68D-04.
     30 vectors produced by pass  4 Test12= 7.57D-15 2.78D-09 XBig12= 2.10D-08 2.46D-05.
     27 vectors produced by pass  5 Test12= 7.57D-15 2.78D-09 XBig12= 9.51D-11 1.56D-06.
     18 vectors produced by pass  6 Test12= 7.57D-15 2.78D-09 XBig12= 2.79D-13 6.75D-08.
      1 vectors produced by pass  7 Test12= 7.57D-15 2.78D-09 XBig12= 5.90D-16 3.44D-09.
 InvSVY:  IOpt=1 It=  1 EMax= 1.55D-15
 Solved reduced A of dimension   196 with    30 vectors.
 End of Minotr F.D. properties file   721 does not exist.
 End of Minotr F.D. properties file   722 does not exist.
 End of Minotr F.D. properties file   788 does not exist.
 Calling FoFJK, ICntrl=    100127 FMM=F ISym2X=0 I1Cent= 0 IOpClX= 1 NMat=1 NMatS=1 NMatT=0.
 -------------------------------------------------------------------
 Center     Atomic                   Forces (Hartrees/Bohr)
 Number     Number              X              Y              Z
 -------------------------------------------------------------------
      1        7           0.000828712    0.000736198   -0.001702476
      2        1          -0.000266507   -0.000681467   -0.000619934
      3        1          -0.000052901    0.000392938    0.000613618
      4        6          -0.000157408   -0.000800377   -0.000692322
      5        1          -0.000326397    0.000959767    0.000958161
      6        1          -0.000064285    0.000195344    0.000469630
      7        6           0.000384450   -0.000656037   -0.000646308
      8        8          -0.001179264   -0.000754453    0.002558174
      9        1          -0.000405923   -0.000266423   -0.000245380
     10        8           0.001024730    0.000163815   -0.001406805
     11        1           0.000214793    0.000710695    0.000713642
 -------------------------------------------------------------------
 Cartesian Forces:  Max     0.002558174 RMS     0.000832056
 IRC-IRC-IRC-IRC-IRC-IRC-IRC-IRC-IRC-IRC-IRC-IRC-IRC-IRC-IRC-IRC-IRC-IRC
 Pt 57 Step number   1 out of a maximum of  20
 Modified Bulirsch-Stoer Extrapolation Cycles:
    EPS =    0.000010000000000
      PEZero:  N= 2 I= 1 D=  5.43D-04 Err=  1.23D-05
      PEZero:  N= 3 I= 2 D=  5.43D-04 Err=  8.19D-06
      PEZero:  N= 3 I= 1 D=  1.09D-03 Err=  1.63D-08
 Maximum DWI energy   std dev =  0.000000038 at pt    73
 Maximum DWI gradient std dev =  0.016079006 at pt    72
 CORRECTOR INTEGRATION CONVERGENCE:
   Recorrection delta-x convergence threshold:    0.010000
   Delta-x Convergence Met
 Point Number:  33          Path Number:   2
   CHANGE IN THE REACTION COORDINATE =    0.10426
   NET REACTION COORDINATE UP TO THIS POINT =    3.43927
  # OF POINTS ALONG THE PATH =  57
  # OF STEPS =   1

 Calculating another point on the path.
 IRC-IRC-IRC-IRC-IRC-IRC-IRC-IRC-IRC-IRC-IRC-IRC-IRC-IRC-IRC-IRC-IRC-IRC
                          Input orientation:                          
 ---------------------------------------------------------------------
 Center     Atomic      Atomic             Coordinates (Angstroms)
 Number     Number       Type             X           Y           Z
 ---------------------------------------------------------------------
      1          7           0        1.869439   -0.182467   -0.032254
      2          1           0        1.888058   -0.606449    0.892069
      3          1           0        2.756039    0.252334   -0.257906
      4          6           0        0.740078    0.565678   -0.334085
      5          1           0        0.698854    2.519879    1.322250
      6          1           0        0.848274    1.490479   -0.885404
      7          6           0       -0.581270    0.037322   -0.066140
      8          8           0       -0.618850   -1.312418    0.194244
      9          1           0        0.213123   -1.710762   -0.117575
     10          8           0       -1.600019    0.703325   -0.036054
     11          1           0        0.945174    3.076696    1.749532
 ---------------------------------------------------------------------
                    Distance matrix (angstroms):
                    1          2          3          4          5
     1  N    0.000000
     2  H    1.017094   0.000000
     3  H    1.012931   1.677302   0.000000
     4  C    1.387905   2.048217   2.041590   0.000000
     5  H    3.241547   3.372416   3.445384   2.562039   0.000000
     6  H    2.137614   2.938991   2.359306   1.082089   2.440436
     7  C    2.460778   2.725836   3.349721   1.448072   3.119204
     8  O    2.742203   2.696282   3.747368   2.377617   4.206571
     9  H    2.255294   2.245950   3.215565   2.346644   4.495259
    10  O    3.580752   3.839740   4.384958   2.363011   3.229501
    11  H    3.827685   3.897414   3.909740   3.269363   0.743833
                    6          7          8          9         10
     6  H    0.000000
     7  C    2.196919   0.000000
     8  O    3.342802   1.375140   0.000000
     9  H    3.352749   1.920809   0.973699   0.000000
    10  O    2.708348   1.217504   2.253653   3.020257   0.000000
    11  H    3.077070   3.855449   4.912170   5.190544   3.911421
                   11
    11  H    0.000000
 Symmetry turned off by external request.
 Stoichiometry    C2H6NO2(2)
 Framework group  C1[X(C2H6NO2)]
 Deg. of freedom    27
 Full point group                 C1      NOp   1
 Rotational constants (GHZ):           7.2324184           3.9298929           2.7856508
 Standard basis: 6-31G(d) (6D, 7F)
    87 basis functions,   164 primitive gaussians,    87 cartesian basis functions
    21 alpha electrons       20 beta electrons
       nuclear repulsion energy       183.3054526885 Hartrees.
 NAtoms=   11 NActive=   11 NUniq=   11 SFac= 1.00D+00 NAtFMM=   60 NAOKFM=F Big=F
 Integral buffers will be    131072 words long.
 Raffenetti 2 integral format.
 Two-electron integral symmetry is turned off.
 One-electron integrals computed using PRISM.
 NBasis=    87 RedAO= T EigKep=  2.82D-03  NBF=    87
 NBsUse=    87 1.00D-06 EigRej= -1.00D+00 NBFU=    87
 Initial guess from the checkpoint file:  "glycine_plus_H_scan_TS_irc.chk"
 B after Tr=    -0.000357    0.000710    0.000808
         Rot=    1.000000   -0.000507    0.000156   -0.000028 Ang=  -0.06 deg.
 Initial guess <Sx>= 0.0000 <Sy>= 0.0000 <Sz>= 0.5000 <S**2>= 0.7564 S= 0.5032
 ExpMin= 1.61D-01 ExpMax= 5.48D+03 ExpMxC= 8.25D+02 IAcc=3 IRadAn=         5 AccDes= 0.00D+00
 Harris functional with IExCor=  402 and IRadAn=       5 diagonalized for initial guess.
 HarFok:  IExCor=  402 AccDes= 0.00D+00 IRadAn=         5 IDoV= 1 UseB2=F ITyADJ=14
 ICtDFT=  3500011 ScaDFX=  1.000000  1.000000  1.000000  1.000000
 FoFCou: FMM=F IPFlag=           0 FMFlag=      100000 FMFlg1=           0
         NFxFlg=           0 DoJE=T BraDBF=F KetDBF=T FulRan=T
         wScrn=  0.000000 ICntrl=       500 IOpCl=  0 I1Cent=   200000004 NGrid=           0
         NMat0=    1 NMatS0=      1 NMatT0=    0 NMatD0=    1 NMtDS0=    0 NMtDT0=    0
 Symmetry not used in FoFCou.
 Keep R1 and R2 ints in memory in canonical form, NReq=18299015.
 Requested convergence on RMS density matrix=1.00D-08 within 128 cycles.
 Requested convergence on MAX density matrix=1.00D-06.
 Requested convergence on             energy=1.00D-06.
 No special actions if energy rises.
 Integral accuracy reduced to 1.0D-05 until final iterations.
 Initial convergence to 1.0D-05 achieved.  Increase integral accuracy.
 SCF Done:  E(UB3LYP) =  -284.947801396     A.U. after   13 cycles
            NFock= 13  Conv=0.58D-08     -V/T= 2.0089
 <Sx>= 0.0000 <Sy>= 0.0000 <Sz>= 0.5000 <S**2>= 0.7564 S= 0.5032
 <L.S>=  0.00000000000    
 Annihilation of the first spin contaminant:
 S**2 before annihilation     0.7564,   after     0.7500
 DoSCS=F DFT=T ScalE2(SS,OS)=  1.000000  1.000000
 Range of M.O.s used for correlation:     1    87
 NBasis=    87 NAE=    21 NBE=    20 NFC=     0 NFV=     0
 NROrb=     87 NOA=    21 NOB=    20 NVA=    66 NVB=    67
 Symmetrizing basis deriv contribution to polar:
 IMax=3 JMax=2 DiffMx= 0.00D+00
 G2DrvN: will do    12 centers at a time, making    1 passes.
 Calling FoFCou, ICntrl=  3107 FMM=F I1Cent=   0 AccDes= 0.00D+00.
 End of G2Drv F.D. properties file   721 does not exist.
 End of G2Drv F.D. properties file   722 does not exist.
 End of G2Drv F.D. properties file   788 does not exist.
          IDoAtm=11111111111
          Differentiating once with respect to nuclear coordinates.
 Keep R1 and R2 ints in memory in canonical form, NReq=18295893.
          There are    36 degrees of freedom in the 1st order CPHF.  IDoFFX=6 NUNeed=     0.
     30 vectors produced by pass  0 Test12= 7.57D-15 2.78D-09 XBig12= 2.51D-01 1.20D-01.
 AX will form    30 AO Fock derivatives at one time.
     30 vectors produced by pass  1 Test12= 7.57D-15 2.78D-09 XBig12= 3.69D-02 4.15D-02.
     30 vectors produced by pass  2 Test12= 7.57D-15 2.78D-09 XBig12= 8.19D-04 6.18D-03.
     30 vectors produced by pass  3 Test12= 7.57D-15 2.78D-09 XBig12= 5.15D-06 3.59D-04.
     30 vectors produced by pass  4 Test12= 7.57D-15 2.78D-09 XBig12= 2.05D-08 2.47D-05.
     27 vectors produced by pass  5 Test12= 7.57D-15 2.78D-09 XBig12= 9.25D-11 1.63D-06.
     18 vectors produced by pass  6 Test12= 7.57D-15 2.78D-09 XBig12= 2.73D-13 6.67D-08.
      1 vectors produced by pass  7 Test12= 7.57D-15 2.78D-09 XBig12= 5.81D-16 3.45D-09.
 InvSVY:  IOpt=1 It=  1 EMax= 1.55D-15
 Solved reduced A of dimension   196 with    30 vectors.
 End of Minotr F.D. properties file   721 does not exist.
 End of Minotr F.D. properties file   722 does not exist.
 End of Minotr F.D. properties file   788 does not exist.
 Calling FoFJK, ICntrl=    100127 FMM=F ISym2X=0 I1Cent= 0 IOpClX= 1 NMat=1 NMatS=1 NMatT=0.
 -------------------------------------------------------------------
 Center     Atomic                   Forces (Hartrees/Bohr)
 Number     Number              X              Y              Z
 -------------------------------------------------------------------
      1        7           0.000784676    0.000608766   -0.001595831
      2        1          -0.000216525   -0.000604166   -0.000595882
      3        1          -0.000062800    0.000330629    0.000545256
      4        6          -0.000116268   -0.000675991   -0.000497710
      5        1          -0.000306990    0.000883161    0.000882736
      6        1          -0.000057522    0.000159353    0.000411343
      7        6           0.000331755   -0.000571533   -0.000534523
      8        8          -0.001037602   -0.000648400    0.002322704
      9        1          -0.000377281   -0.000232995   -0.000216160
     10        8           0.000875614    0.000125277   -0.001356999
     11        1           0.000182944    0.000625900    0.000635066
 -------------------------------------------------------------------
 Cartesian Forces:  Max     0.002322704 RMS     0.000750560
 IRC-IRC-IRC-IRC-IRC-IRC-IRC-IRC-IRC-IRC-IRC-IRC-IRC-IRC-IRC-IRC-IRC-IRC
 Pt 58 Step number   1 out of a maximum of  20
 Modified Bulirsch-Stoer Extrapolation Cycles:
    EPS =    0.000010000000000
      PEZero:  N= 2 I= 1 D=  5.43D-04 Err=  1.27D-05
      PEZero:  N= 3 I= 2 D=  5.43D-04 Err=  8.47D-06
      PEZero:  N= 3 I= 1 D=  1.09D-03 Err=  1.61D-08
 Maximum DWI energy   std dev =  0.000000038 at pt    73
 Maximum DWI gradient std dev =  0.017958486 at pt    72
 CORRECTOR INTEGRATION CONVERGENCE:
   Recorrection delta-x convergence threshold:    0.010000
   Delta-x Convergence Met
 Point Number:  34          Path Number:   2
   CHANGE IN THE REACTION COORDINATE =    0.10425
   NET REACTION COORDINATE UP TO THIS POINT =    3.54352
  # OF POINTS ALONG THE PATH =  58
  # OF STEPS =   1

 Calculating another point on the path.
 IRC-IRC-IRC-IRC-IRC-IRC-IRC-IRC-IRC-IRC-IRC-IRC-IRC-IRC-IRC-IRC-IRC-IRC
                          Input orientation:                          
 ---------------------------------------------------------------------
 Center     Atomic      Atomic             Coordinates (Angstroms)
 Number     Number       Type             X           Y           Z
 ---------------------------------------------------------------------
      1          7           0        1.870690   -0.181414   -0.035326
      2          1           0        1.882730   -0.622983    0.880696
      3          1           0        2.756916    0.261583   -0.245696
      4          6           0        0.739844    0.564245   -0.334925
      5          1           0        0.690388    2.540093    1.342858
      6          1           0        0.847029    1.495140   -0.875984
      7          6           0       -0.580579    0.036171   -0.067194
      8          8           0       -0.620526   -1.313355    0.197882
      9          1           0        0.205165   -1.717033   -0.123316
     10          8           0       -1.598709    0.703502   -0.038223
     11          1           0        0.950270    3.093593    1.766337
 ---------------------------------------------------------------------
                    Distance matrix (angstroms):
                    1          2          3          4          5
     1  N    0.000000
     2  H    1.016968   0.000000
     3  H    1.012866   1.677921   0.000000
     4  C    1.387293   2.047788   2.041604   0.000000
     5  H    3.270949   3.411792   3.462030   2.592562   0.000000
     6  H    2.136685   2.940246   2.359363   1.082034   2.457585
     7  C    2.461114   2.720455   3.349858   1.447086   3.142170
     8  O    2.746240   2.684984   3.752906   2.379048   4.228301
     9  H    2.267122   2.240360   3.231305   2.352635   4.528602
    10  O    3.580477   3.837238   4.382899   2.361409   3.243519
    11  H    3.849524   3.932783   3.915677   3.295023   0.743798
                    6          7          8          9         10
     6  H    0.000000
     7  C    2.195631   0.000000
     8  O    3.345826   1.375893   0.000000
     9  H    3.361035   1.922048   0.973596   0.000000
    10  O    2.703733   1.217686   2.253952   3.019966   0.000000
    11  H    3.089914   3.879841   4.934434   5.221886   3.932717
                   11
    11  H    0.000000
 Symmetry turned off by external request.
 Stoichiometry    C2H6NO2(2)
 Framework group  C1[X(C2H6NO2)]
 Deg. of freedom    27
 Full point group                 C1      NOp   1
 Rotational constants (GHZ):           7.1917584           3.9267095           2.7813053
 Standard basis: 6-31G(d) (6D, 7F)
    87 basis functions,   164 primitive gaussians,    87 cartesian basis functions
    21 alpha electrons       20 beta electrons
       nuclear repulsion energy       183.2112392639 Hartrees.
 NAtoms=   11 NActive=   11 NUniq=   11 SFac= 1.00D+00 NAtFMM=   60 NAOKFM=F Big=F
 Integral buffers will be    131072 words long.
 Raffenetti 2 integral format.
 Two-electron integral symmetry is turned off.
 One-electron integrals computed using PRISM.
 NBasis=    87 RedAO= T EigKep=  2.81D-03  NBF=    87
 NBsUse=    87 1.00D-06 EigRej= -1.00D+00 NBFU=    87
 Initial guess from the checkpoint file:  "glycine_plus_H_scan_TS_irc.chk"
 B after Tr=    -0.000364    0.000698    0.000793
         Rot=    1.000000   -0.000503    0.000151   -0.000029 Ang=  -0.06 deg.
 Initial guess <Sx>= 0.0000 <Sy>= 0.0000 <Sz>= 0.5000 <S**2>= 0.7564 S= 0.5032
 ExpMin= 1.61D-01 ExpMax= 5.48D+03 ExpMxC= 8.25D+02 IAcc=3 IRadAn=         5 AccDes= 0.00D+00
 Harris functional with IExCor=  402 and IRadAn=       5 diagonalized for initial guess.
 HarFok:  IExCor=  402 AccDes= 0.00D+00 IRadAn=         5 IDoV= 1 UseB2=F ITyADJ=14
 ICtDFT=  3500011 ScaDFX=  1.000000  1.000000  1.000000  1.000000
 FoFCou: FMM=F IPFlag=           0 FMFlag=      100000 FMFlg1=           0
         NFxFlg=           0 DoJE=T BraDBF=F KetDBF=T FulRan=T
         wScrn=  0.000000 ICntrl=       500 IOpCl=  0 I1Cent=   200000004 NGrid=           0
         NMat0=    1 NMatS0=      1 NMatT0=    0 NMatD0=    1 NMtDS0=    0 NMtDT0=    0
 Symmetry not used in FoFCou.
 Keep R1 and R2 ints in memory in canonical form, NReq=18299015.
 Requested convergence on RMS density matrix=1.00D-08 within 128 cycles.
 Requested convergence on MAX density matrix=1.00D-06.
 Requested convergence on             energy=1.00D-06.
 No special actions if energy rises.
 Integral accuracy reduced to 1.0D-05 until final iterations.
 Initial convergence to 1.0D-05 achieved.  Increase integral accuracy.
 SCF Done:  E(UB3LYP) =  -284.948021760     A.U. after   13 cycles
            NFock= 13  Conv=0.52D-08     -V/T= 2.0089
 <Sx>= 0.0000 <Sy>= 0.0000 <Sz>= 0.5000 <S**2>= 0.7565 S= 0.5032
 <L.S>=  0.00000000000    
 Annihilation of the first spin contaminant:
 S**2 before annihilation     0.7565,   after     0.7500
 DoSCS=F DFT=T ScalE2(SS,OS)=  1.000000  1.000000
 Range of M.O.s used for correlation:     1    87
 NBasis=    87 NAE=    21 NBE=    20 NFC=     0 NFV=     0
 NROrb=     87 NOA=    21 NOB=    20 NVA=    66 NVB=    67
 Symmetrizing basis deriv contribution to polar:
 IMax=3 JMax=2 DiffMx= 0.00D+00
 G2DrvN: will do    12 centers at a time, making    1 passes.
 Calling FoFCou, ICntrl=  3107 FMM=F I1Cent=   0 AccDes= 0.00D+00.
 End of G2Drv F.D. properties file   721 does not exist.
 End of G2Drv F.D. properties file   722 does not exist.
 End of G2Drv F.D. properties file   788 does not exist.
          IDoAtm=11111111111
          Differentiating once with respect to nuclear coordinates.
 Keep R1 and R2 ints in memory in canonical form, NReq=18295893.
          There are    36 degrees of freedom in the 1st order CPHF.  IDoFFX=6 NUNeed=     0.
     30 vectors produced by pass  0 Test12= 7.57D-15 2.78D-09 XBig12= 2.51D-01 1.21D-01.
 AX will form    30 AO Fock derivatives at one time.
     30 vectors produced by pass  1 Test12= 7.57D-15 2.78D-09 XBig12= 3.69D-02 4.06D-02.
     30 vectors produced by pass  2 Test12= 7.57D-15 2.78D-09 XBig12= 8.04D-04 6.12D-03.
     30 vectors produced by pass  3 Test12= 7.57D-15 2.78D-09 XBig12= 4.92D-06 3.51D-04.
     30 vectors produced by pass  4 Test12= 7.57D-15 2.78D-09 XBig12= 2.01D-08 2.48D-05.
     27 vectors produced by pass  5 Test12= 7.57D-15 2.78D-09 XBig12= 9.02D-11 1.70D-06.
     18 vectors produced by pass  6 Test12= 7.57D-15 2.78D-09 XBig12= 2.67D-13 6.52D-08.
      2 vectors produced by pass  7 Test12= 7.57D-15 2.78D-09 XBig12= 5.69D-16 3.31D-09.
 InvSVY:  IOpt=1 It=  1 EMax= 2.00D-15
 Solved reduced A of dimension   197 with    30 vectors.
 End of Minotr F.D. properties file   721 does not exist.
 End of Minotr F.D. properties file   722 does not exist.
 End of Minotr F.D. properties file   788 does not exist.
 Calling FoFJK, ICntrl=    100127 FMM=F ISym2X=0 I1Cent= 0 IOpClX= 1 NMat=1 NMatS=1 NMatT=0.
 -------------------------------------------------------------------
 Center     Atomic                   Forces (Hartrees/Bohr)
 Number     Number              X              Y              Z
 -------------------------------------------------------------------
      1        7           0.000733564    0.000483517   -0.001488519
      2        1          -0.000170572   -0.000526964   -0.000564659
      3        1          -0.000068942    0.000271719    0.000475924
      4        6          -0.000079772   -0.000564020   -0.000327432
      5        1          -0.000285659    0.000811227    0.000810833
      6        1          -0.000050465    0.000128699    0.000358050
      7        6           0.000283338   -0.000492294   -0.000433427
      8        8          -0.000903060   -0.000549262    0.002091552
      9        1          -0.000346734   -0.000200754   -0.000186357
     10        8           0.000737873    0.000090372   -0.001298312
     11        1           0.000150430    0.000547760    0.000562348
 -------------------------------------------------------------------
 Cartesian Forces:  Max     0.002091552 RMS     0.000673506
 IRC-IRC-IRC-IRC-IRC-IRC-IRC-IRC-IRC-IRC-IRC-IRC-IRC-IRC-IRC-IRC-IRC-IRC
 Pt 59 Step number   1 out of a maximum of  20
 Modified Bulirsch-Stoer Extrapolation Cycles:
    EPS =    0.000010000000000
      PEZero:  N= 2 I= 1 D=  5.43D-04 Err=  1.31D-05
      PEZero:  N= 3 I= 2 D=  5.43D-04 Err=  8.75D-06
      PEZero:  N= 3 I= 1 D=  1.09D-03 Err=  1.56D-08
 Maximum DWI energy   std dev =  0.000000038 at pt    73
 Maximum DWI gradient std dev =  0.019998868 at pt    36
 CORRECTOR INTEGRATION CONVERGENCE:
   Recorrection delta-x convergence threshold:    0.010000
   Delta-x Convergence Met
 Point Number:  35          Path Number:   2
   CHANGE IN THE REACTION COORDINATE =    0.10425
   NET REACTION COORDINATE UP TO THIS POINT =    3.64778
  # OF POINTS ALONG THE PATH =  59
  # OF STEPS =   1

 Calculating another point on the path.
 IRC-IRC-IRC-IRC-IRC-IRC-IRC-IRC-IRC-IRC-IRC-IRC-IRC-IRC-IRC-IRC-IRC-IRC
                          Input orientation:                          
 ---------------------------------------------------------------------
 Center     Atomic      Atomic             Coordinates (Angstroms)
 Number     Number       Type             X           Y           Z
 ---------------------------------------------------------------------
      1          7           0        1.871988   -0.180490   -0.038538
      2          1           0        1.878012   -0.639329    0.868874
      3          1           0        2.757651    0.270269   -0.233965
      4          6           0        0.739668    0.562910   -0.335488
      5          1           0        0.681442    2.560574    1.363799
      6          1           0        0.845821    1.499440   -0.866840
      7          6           0       -0.579918    0.035068   -0.068141
      8          8           0       -0.622163   -1.314228    0.201538
      9          1           0        0.197165   -1.723152   -0.128895
     10          8           0       -1.597483    0.703640   -0.040536
     11          1           0        0.955136    3.110460    1.783215
 ---------------------------------------------------------------------
                    Distance matrix (angstroms):
                    1          2          3          4          5
     1  N    0.000000
     2  H    1.016841   0.000000
     3  H    1.012805   1.678507   0.000000
     4  C    1.386713   2.047362   2.041617   0.000000
     5  H    3.301118   3.451972   3.479797   2.623286   0.000000
     6  H    2.135712   2.941505   2.359340   1.081985   2.475637
     7  C    2.461541   2.715553   3.349953   1.446167   3.165386
     8  O    2.750234   2.674267   3.758115   2.380468   4.250216
     9  H    2.278815   2.235053   3.246667   2.358615   4.562123
    10  O    3.580351   3.835317   4.380914   2.359888   3.257892
    11  H    3.871660   3.968455   3.922341   3.320443   0.743769
                    6          7          8          9         10
     6  H    0.000000
     7  C    2.194319   0.000000
     8  O    3.348602   1.376631   0.000000
     9  H    3.369037   1.923249   0.973500   0.000000
    10  O    2.699224   1.217862   2.254249   3.019584   0.000000
    11  H    3.103245   3.904094   4.956555   5.253045   3.954075
                   11
    11  H    0.000000
 Symmetry turned off by external request.
 Stoichiometry    C2H6NO2(2)
 Framework group  C1[X(C2H6NO2)]
 Deg. of freedom    27
 Full point group                 C1      NOp   1
 Rotational constants (GHZ):           7.1513800           3.9232070           2.7768413
 Standard basis: 6-31G(d) (6D, 7F)
    87 basis functions,   164 primitive gaussians,    87 cartesian basis functions
    21 alpha electrons       20 beta electrons
       nuclear repulsion energy       183.1158141101 Hartrees.
 NAtoms=   11 NActive=   11 NUniq=   11 SFac= 1.00D+00 NAtFMM=   60 NAOKFM=F Big=F
 Integral buffers will be    131072 words long.
 Raffenetti 2 integral format.
 Two-electron integral symmetry is turned off.
 One-electron integrals computed using PRISM.
 NBasis=    87 RedAO= T EigKep=  2.79D-03  NBF=    87
 NBsUse=    87 1.00D-06 EigRej= -1.00D+00 NBFU=    87
 Initial guess from the checkpoint file:  "glycine_plus_H_scan_TS_irc.chk"
 B after Tr=    -0.000370    0.000689    0.000781
         Rot=    1.000000   -0.000498    0.000145   -0.000031 Ang=  -0.06 deg.
 Initial guess <Sx>= 0.0000 <Sy>= 0.0000 <Sz>= 0.5000 <S**2>= 0.7565 S= 0.5032
 ExpMin= 1.61D-01 ExpMax= 5.48D+03 ExpMxC= 8.25D+02 IAcc=3 IRadAn=         5 AccDes= 0.00D+00
 Harris functional with IExCor=  402 and IRadAn=       5 diagonalized for initial guess.
 HarFok:  IExCor=  402 AccDes= 0.00D+00 IRadAn=         5 IDoV= 1 UseB2=F ITyADJ=14
 ICtDFT=  3500011 ScaDFX=  1.000000  1.000000  1.000000  1.000000
 FoFCou: FMM=F IPFlag=           0 FMFlag=      100000 FMFlg1=           0
         NFxFlg=           0 DoJE=T BraDBF=F KetDBF=T FulRan=T
         wScrn=  0.000000 ICntrl=       500 IOpCl=  0 I1Cent=   200000004 NGrid=           0
         NMat0=    1 NMatS0=      1 NMatT0=    0 NMatD0=    1 NMtDS0=    0 NMtDT0=    0
 Symmetry not used in FoFCou.
 Keep R1 and R2 ints in memory in canonical form, NReq=18299015.
 Requested convergence on RMS density matrix=1.00D-08 within 128 cycles.
 Requested convergence on MAX density matrix=1.00D-06.
 Requested convergence on             energy=1.00D-06.
 No special actions if energy rises.
 Integral accuracy reduced to 1.0D-05 until final iterations.
 Initial convergence to 1.0D-05 achieved.  Increase integral accuracy.
 SCF Done:  E(UB3LYP) =  -284.948218600     A.U. after   13 cycles
            NFock= 13  Conv=0.45D-08     -V/T= 2.0089
 <Sx>= 0.0000 <Sy>= 0.0000 <Sz>= 0.5000 <S**2>= 0.7565 S= 0.5033
 <L.S>=  0.00000000000    
 Annihilation of the first spin contaminant:
 S**2 before annihilation     0.7565,   after     0.7500
 DoSCS=F DFT=T ScalE2(SS,OS)=  1.000000  1.000000
 Range of M.O.s used for correlation:     1    87
 NBasis=    87 NAE=    21 NBE=    20 NFC=     0 NFV=     0
 NROrb=     87 NOA=    21 NOB=    20 NVA=    66 NVB=    67
 Symmetrizing basis deriv contribution to polar:
 IMax=3 JMax=2 DiffMx= 0.00D+00
 G2DrvN: will do    12 centers at a time, making    1 passes.
 Calling FoFCou, ICntrl=  3107 FMM=F I1Cent=   0 AccDes= 0.00D+00.
 End of G2Drv F.D. properties file   721 does not exist.
 End of G2Drv F.D. properties file   722 does not exist.
 End of G2Drv F.D. properties file   788 does not exist.
          IDoAtm=11111111111
          Differentiating once with respect to nuclear coordinates.
 Keep R1 and R2 ints in memory in canonical form, NReq=18295893.
          There are    36 degrees of freedom in the 1st order CPHF.  IDoFFX=6 NUNeed=     0.
     30 vectors produced by pass  0 Test12= 7.57D-15 2.78D-09 XBig12= 2.50D-01 1.22D-01.
 AX will form    30 AO Fock derivatives at one time.
     30 vectors produced by pass  1 Test12= 7.57D-15 2.78D-09 XBig12= 3.69D-02 3.97D-02.
     30 vectors produced by pass  2 Test12= 7.57D-15 2.78D-09 XBig12= 7.90D-04 6.06D-03.
     30 vectors produced by pass  3 Test12= 7.57D-15 2.78D-09 XBig12= 4.69D-06 3.43D-04.
     30 vectors produced by pass  4 Test12= 7.57D-15 2.78D-09 XBig12= 1.97D-08 2.49D-05.
     27 vectors produced by pass  5 Test12= 7.57D-15 2.78D-09 XBig12= 8.82D-11 1.77D-06.
     18 vectors produced by pass  6 Test12= 7.57D-15 2.78D-09 XBig12= 2.61D-13 6.29D-08.
      2 vectors produced by pass  7 Test12= 7.57D-15 2.78D-09 XBig12= 5.66D-16 3.28D-09.
 InvSVY:  IOpt=1 It=  1 EMax= 1.33D-15
 Solved reduced A of dimension   197 with    30 vectors.
 End of Minotr F.D. properties file   721 does not exist.
 End of Minotr F.D. properties file   722 does not exist.
 End of Minotr F.D. properties file   788 does not exist.
 Calling FoFJK, ICntrl=    100127 FMM=F ISym2X=0 I1Cent= 0 IOpClX= 1 NMat=1 NMatS=1 NMatT=0.
 -------------------------------------------------------------------
 Center     Atomic                   Forces (Hartrees/Bohr)
 Number     Number              X              Y              Z
 -------------------------------------------------------------------
      1        7           0.000675337    0.000362404   -0.001380991
      2        1          -0.000129169   -0.000451374   -0.000526649
      3        1          -0.000071289    0.000216965    0.000406453
      4        6          -0.000047994   -0.000463818   -0.000181287
      5        1          -0.000262663    0.000743225    0.000741959
      6        1          -0.000043340    0.000102792    0.000309581
      7        6           0.000239325   -0.000418560   -0.000342777
      8        8          -0.000776049   -0.000457278    0.001865869
      9        1          -0.000314264   -0.000170017   -0.000156377
     10        8           0.000612580    0.000059622   -0.001231108
     11        1           0.000117526    0.000476039    0.000495328
 -------------------------------------------------------------------
 Cartesian Forces:  Max     0.001865869 RMS     0.000600890
 IRC-IRC-IRC-IRC-IRC-IRC-IRC-IRC-IRC-IRC-IRC-IRC-IRC-IRC-IRC-IRC-IRC-IRC
 Pt 60 Step number   1 out of a maximum of  20
 Modified Bulirsch-Stoer Extrapolation Cycles:
    EPS =    0.000010000000000
      PEZero:  N= 2 I= 1 D=  5.43D-04 Err=  1.35D-05
      PEZero:  N= 3 I= 2 D=  5.43D-04 Err=  9.02D-06
      PEZero:  N= 3 I= 1 D=  1.09D-03 Err=  1.49D-08
 Maximum DWI energy   std dev =  0.000000038 at pt    73
 Maximum DWI gradient std dev =  0.022191542 at pt    36
 CORRECTOR INTEGRATION CONVERGENCE:
   Recorrection delta-x convergence threshold:    0.010000
   Delta-x Convergence Met
 Point Number:  36          Path Number:   2
   CHANGE IN THE REACTION COORDINATE =    0.10425
   NET REACTION COORDINATE UP TO THIS POINT =    3.75203
  # OF POINTS ALONG THE PATH =  60
  # OF STEPS =   1

 Calculating another point on the path.
 IRC-IRC-IRC-IRC-IRC-IRC-IRC-IRC-IRC-IRC-IRC-IRC-IRC-IRC-IRC-IRC-IRC-IRC
                          Input orientation:                          
 ---------------------------------------------------------------------
 Center     Atomic      Atomic             Coordinates (Angstroms)
 Number     Number       Type             X           Y           Z
 ---------------------------------------------------------------------
      1          7           0        1.873321   -0.179723   -0.041901
      2          1           0        1.873953   -0.655351    0.856702
      3          1           0        2.758263    0.278291   -0.222893
      4          6           0        0.739552    0.561675   -0.335762
      5          1           0        0.672002    2.581387    1.385123
      6          1           0        0.844665    1.503405   -0.857963
      7          6           0       -0.579289    0.034018   -0.068974
      8          8           0       -0.623753   -1.315032    0.205203
      9          1           0        0.189200   -1.729073   -0.134219
     10          8           0       -1.596345    0.703737   -0.042997
     11          1           0        0.959670    3.127359    1.800235
 ---------------------------------------------------------------------
                    Distance matrix (angstroms):
                    1          2          3          4          5
     1  N    0.000000
     2  H    1.016715   0.000000
     3  H    1.012747   1.679052   0.000000
     4  C    1.386167   2.046946   2.041627   0.000000
     5  H    3.332160   3.492905   3.498921   2.654288   0.000000
     6  H    2.134716   2.942743   2.359253   1.081942   2.494652
     7  C    2.462055   2.711181   3.350017   1.445316   3.188921
     8  O    2.754154   2.664238   3.762974   2.381863   4.272385
     9  H    2.290256   2.230066   3.261512   2.364536   4.595820
    10  O    3.580375   3.833999   4.379038   2.358454   3.272689
    11  H    3.894228   4.004380   3.930035   3.345694   0.743745
                    6          7          8          9         10
     6  H    0.000000
     7  C    2.193000   0.000000
     8  O    3.351143   1.377347   0.000000
     9  H    3.376737   1.924401   0.973411   0.000000
    10  O    2.694841   1.218032   2.254543   3.019115   0.000000
    11  H    3.117125   3.928243   4.978573   5.284001   3.975508
                   11
    11  H    0.000000
 Symmetry turned off by external request.
 Stoichiometry    C2H6NO2(2)
 Framework group  C1[X(C2H6NO2)]
 Deg. of freedom    27
 Full point group                 C1      NOp   1
 Rotational constants (GHZ):           7.1111972           3.9193824           2.7722596
 Standard basis: 6-31G(d) (6D, 7F)
    87 basis functions,   164 primitive gaussians,    87 cartesian basis functions
    21 alpha electrons       20 beta electrons
       nuclear repulsion energy       183.0191104317 Hartrees.
 NAtoms=   11 NActive=   11 NUniq=   11 SFac= 1.00D+00 NAtFMM=   60 NAOKFM=F Big=F
 Integral buffers will be    131072 words long.
 Raffenetti 2 integral format.
 Two-electron integral symmetry is turned off.
 One-electron integrals computed using PRISM.
 NBasis=    87 RedAO= T EigKep=  2.78D-03  NBF=    87
 NBsUse=    87 1.00D-06 EigRej= -1.00D+00 NBFU=    87
 Initial guess from the checkpoint file:  "glycine_plus_H_scan_TS_irc.chk"
 B after Tr=    -0.000374    0.000686    0.000773
         Rot=    1.000000   -0.000492    0.000140   -0.000034 Ang=  -0.06 deg.
 Initial guess <Sx>= 0.0000 <Sy>= 0.0000 <Sz>= 0.5000 <S**2>= 0.7565 S= 0.5033
 ExpMin= 1.61D-01 ExpMax= 5.48D+03 ExpMxC= 8.25D+02 IAcc=3 IRadAn=         5 AccDes= 0.00D+00
 Harris functional with IExCor=  402 and IRadAn=       5 diagonalized for initial guess.
 HarFok:  IExCor=  402 AccDes= 0.00D+00 IRadAn=         5 IDoV= 1 UseB2=F ITyADJ=14
 ICtDFT=  3500011 ScaDFX=  1.000000  1.000000  1.000000  1.000000
 FoFCou: FMM=F IPFlag=           0 FMFlag=      100000 FMFlg1=           0
         NFxFlg=           0 DoJE=T BraDBF=F KetDBF=T FulRan=T
         wScrn=  0.000000 ICntrl=       500 IOpCl=  0 I1Cent=   200000004 NGrid=           0
         NMat0=    1 NMatS0=      1 NMatT0=    0 NMatD0=    1 NMtDS0=    0 NMtDT0=    0
 Symmetry not used in FoFCou.
 Keep R1 and R2 ints in memory in canonical form, NReq=18299015.
 Requested convergence on RMS density matrix=1.00D-08 within 128 cycles.
 Requested convergence on MAX density matrix=1.00D-06.
 Requested convergence on             energy=1.00D-06.
 No special actions if energy rises.
 Integral accuracy reduced to 1.0D-05 until final iterations.
 Initial convergence to 1.0D-05 achieved.  Increase integral accuracy.
 SCF Done:  E(UB3LYP) =  -284.948393139     A.U. after   13 cycles
            NFock= 13  Conv=0.36D-08     -V/T= 2.0089
 <Sx>= 0.0000 <Sy>= 0.0000 <Sz>= 0.5000 <S**2>= 0.7566 S= 0.5033
 <L.S>=  0.00000000000    
 Annihilation of the first spin contaminant:
 S**2 before annihilation     0.7566,   after     0.7500
 DoSCS=F DFT=T ScalE2(SS,OS)=  1.000000  1.000000
 Range of M.O.s used for correlation:     1    87
 NBasis=    87 NAE=    21 NBE=    20 NFC=     0 NFV=     0
 NROrb=     87 NOA=    21 NOB=    20 NVA=    66 NVB=    67
 Symmetrizing basis deriv contribution to polar:
 IMax=3 JMax=2 DiffMx= 0.00D+00
 G2DrvN: will do    12 centers at a time, making    1 passes.
 Calling FoFCou, ICntrl=  3107 FMM=F I1Cent=   0 AccDes= 0.00D+00.
 End of G2Drv F.D. properties file   721 does not exist.
 End of G2Drv F.D. properties file   722 does not exist.
 End of G2Drv F.D. properties file   788 does not exist.
          IDoAtm=11111111111
          Differentiating once with respect to nuclear coordinates.
 Keep R1 and R2 ints in memory in canonical form, NReq=18295893.
          There are    36 degrees of freedom in the 1st order CPHF.  IDoFFX=6 NUNeed=     0.
     30 vectors produced by pass  0 Test12= 7.57D-15 2.78D-09 XBig12= 2.50D-01 1.22D-01.
 AX will form    30 AO Fock derivatives at one time.
     30 vectors produced by pass  1 Test12= 7.57D-15 2.78D-09 XBig12= 3.69D-02 3.93D-02.
     30 vectors produced by pass  2 Test12= 7.57D-15 2.78D-09 XBig12= 7.75D-04 5.99D-03.
     30 vectors produced by pass  3 Test12= 7.57D-15 2.78D-09 XBig12= 4.48D-06 3.36D-04.
     30 vectors produced by pass  4 Test12= 7.57D-15 2.78D-09 XBig12= 1.93D-08 2.50D-05.
     27 vectors produced by pass  5 Test12= 7.57D-15 2.78D-09 XBig12= 8.63D-11 1.82D-06.
     18 vectors produced by pass  6 Test12= 7.57D-15 2.78D-09 XBig12= 2.55D-13 5.98D-08.
      2 vectors produced by pass  7 Test12= 7.57D-15 2.78D-09 XBig12= 5.63D-16 3.22D-09.
 InvSVY:  IOpt=1 It=  1 EMax= 1.33D-15
 Solved reduced A of dimension   197 with    30 vectors.
 End of Minotr F.D. properties file   721 does not exist.
 End of Minotr F.D. properties file   722 does not exist.
 End of Minotr F.D. properties file   788 does not exist.
 Calling FoFJK, ICntrl=    100127 FMM=F ISym2X=0 I1Cent= 0 IOpClX= 1 NMat=1 NMatS=1 NMatT=0.
 -------------------------------------------------------------------
 Center     Atomic                   Forces (Hartrees/Bohr)
 Number     Number              X              Y              Z
 -------------------------------------------------------------------
      1        7           0.000610378    0.000247461   -0.001273530
      2        1          -0.000092769   -0.000378967   -0.000482481
      3        1          -0.000069850    0.000167119    0.000337834
      4        6          -0.000020904   -0.000375036   -0.000059245
      5        1          -0.000238432    0.000678434    0.000675691
      6        1          -0.000036317    0.000081064    0.000265636
      7        6           0.000199805   -0.000350489   -0.000262459
      8        8          -0.000657110   -0.000372602    0.001646991
      9        1          -0.000279951   -0.000141152   -0.000126774
     10        8           0.000500470    0.000033411   -0.001155679
     11        1           0.000084680    0.000410758    0.000434016
 -------------------------------------------------------------------
 Cartesian Forces:  Max     0.001646991 RMS     0.000532718
 IRC-IRC-IRC-IRC-IRC-IRC-IRC-IRC-IRC-IRC-IRC-IRC-IRC-IRC-IRC-IRC-IRC-IRC
 Pt 61 Step number   1 out of a maximum of  20
 Modified Bulirsch-Stoer Extrapolation Cycles:
    EPS =    0.000010000000000
      PEZero:  N= 2 I= 1 D=  5.43D-04 Err=  1.38D-05
      PEZero:  N= 3 I= 2 D=  5.43D-04 Err=  9.22D-06
      PEZero:  N= 3 I= 1 D=  1.09D-03 Err=  1.40D-08
 Maximum DWI energy   std dev =  0.000000037 at pt    72
 Maximum DWI gradient std dev =  0.024502567 at pt    36
 CORRECTOR INTEGRATION CONVERGENCE:
   Recorrection delta-x convergence threshold:    0.010000
   Delta-x Convergence Met
 Point Number:  37          Path Number:   2
   CHANGE IN THE REACTION COORDINATE =    0.10425
   NET REACTION COORDINATE UP TO THIS POINT =    3.85628
  # OF POINTS ALONG THE PATH =  61
  # OF STEPS =   1

 Calculating another point on the path.
 IRC-IRC-IRC-IRC-IRC-IRC-IRC-IRC-IRC-IRC-IRC-IRC-IRC-IRC-IRC-IRC-IRC-IRC
                          Input orientation:                          
 ---------------------------------------------------------------------
 Center     Atomic      Atomic             Coordinates (Angstroms)
 Number     Number       Type             X           Y           Z
 ---------------------------------------------------------------------
      1          7           0        1.874677   -0.179146   -0.045422
      2          1           0        1.870599   -0.670905    0.844304
      3          1           0        2.758779    0.285540   -0.212691
      4          6           0        0.739500    0.560544   -0.335739
      5          1           0        0.662054    2.602592    1.406877
      6          1           0        0.843582    1.507060   -0.849348
      7          6           0       -0.578690    0.033026   -0.069685
      8          8           0       -0.625286   -1.315757    0.208866
      9          1           0        0.181363   -1.734744   -0.139179
     10          8           0       -1.595298    0.703792   -0.045610
     11          1           0        0.963744    3.144361    1.817480
 ---------------------------------------------------------------------
                    Distance matrix (angstroms):
                    1          2          3          4          5
     1  N    0.000000
     2  H    1.016591   0.000000
     3  H    1.012693   1.679550   0.000000
     4  C    1.385660   2.046547   2.041631   0.000000
     5  H    3.364178   3.534523   3.519657   2.685640   0.000000
     6  H    2.133716   2.943935   2.359115   1.081905   2.514695
     7  C    2.462644   2.707381   3.350062   1.444536   3.212841
     8  O    2.757964   2.655007   3.767461   2.383221   4.294873
     9  H    2.301302   2.225424   3.275672   2.370338   4.629669
    10  O    3.580546   3.833300   4.377310   2.357112   3.287977
    11  H    3.917384   4.040509   3.939111   3.370867   0.743724
                    6          7          8          9         10
     6  H    0.000000
     7  C    2.191690   0.000000
     8  O    3.353459   1.378034   0.000000
     9  H    3.384105   1.925493   0.973328   0.000000
    10  O    2.690608   1.218195   2.254831   3.018566   0.000000
    11  H    3.131639   3.952328   5.000531   5.314725   3.997021
                   11
    11  H    0.000000
 Symmetry turned off by external request.
 Stoichiometry    C2H6NO2(2)
 Framework group  C1[X(C2H6NO2)]
 Deg. of freedom    27
 Full point group                 C1      NOp   1
 Rotational constants (GHZ):           7.0711185           3.9152416           2.7675665
 Standard basis: 6-31G(d) (6D, 7F)
    87 basis functions,   164 primitive gaussians,    87 cartesian basis functions
    21 alpha electrons       20 beta electrons
       nuclear repulsion energy       182.9211702352 Hartrees.
 NAtoms=   11 NActive=   11 NUniq=   11 SFac= 1.00D+00 NAtFMM=   60 NAOKFM=F Big=F
 Integral buffers will be    131072 words long.
 Raffenetti 2 integral format.
 Two-electron integral symmetry is turned off.
 One-electron integrals computed using PRISM.
 NBasis=    87 RedAO= T EigKep=  2.77D-03  NBF=    87
 NBsUse=    87 1.00D-06 EigRej= -1.00D+00 NBFU=    87
 Initial guess from the checkpoint file:  "glycine_plus_H_scan_TS_irc.chk"
 B after Tr=    -0.000377    0.000687    0.000768
         Rot=    1.000000   -0.000484    0.000134   -0.000039 Ang=  -0.06 deg.
 Initial guess <Sx>= 0.0000 <Sy>= 0.0000 <Sz>= 0.5000 <S**2>= 0.7566 S= 0.5033
 ExpMin= 1.61D-01 ExpMax= 5.48D+03 ExpMxC= 8.25D+02 IAcc=3 IRadAn=         5 AccDes= 0.00D+00
 Harris functional with IExCor=  402 and IRadAn=       5 diagonalized for initial guess.
 HarFok:  IExCor=  402 AccDes= 0.00D+00 IRadAn=         5 IDoV= 1 UseB2=F ITyADJ=14
 ICtDFT=  3500011 ScaDFX=  1.000000  1.000000  1.000000  1.000000
 FoFCou: FMM=F IPFlag=           0 FMFlag=      100000 FMFlg1=           0
         NFxFlg=           0 DoJE=T BraDBF=F KetDBF=T FulRan=T
         wScrn=  0.000000 ICntrl=       500 IOpCl=  0 I1Cent=   200000004 NGrid=           0
         NMat0=    1 NMatS0=      1 NMatT0=    0 NMatD0=    1 NMtDS0=    0 NMtDT0=    0
 Symmetry not used in FoFCou.
 Keep R1 and R2 ints in memory in canonical form, NReq=18299015.
 Requested convergence on RMS density matrix=1.00D-08 within 128 cycles.
 Requested convergence on MAX density matrix=1.00D-06.
 Requested convergence on             energy=1.00D-06.
 No special actions if energy rises.
 Integral accuracy reduced to 1.0D-05 until final iterations.
 Initial convergence to 1.0D-05 achieved.  Increase integral accuracy.
 SCF Done:  E(UB3LYP) =  -284.948546674     A.U. after   13 cycles
            NFock= 13  Conv=0.27D-08     -V/T= 2.0089
 <Sx>= 0.0000 <Sy>= 0.0000 <Sz>= 0.5000 <S**2>= 0.7566 S= 0.5033
 <L.S>=  0.00000000000    
 Annihilation of the first spin contaminant:
 S**2 before annihilation     0.7566,   after     0.7500
 DoSCS=F DFT=T ScalE2(SS,OS)=  1.000000  1.000000
 Range of M.O.s used for correlation:     1    87
 NBasis=    87 NAE=    21 NBE=    20 NFC=     0 NFV=     0
 NROrb=     87 NOA=    21 NOB=    20 NVA=    66 NVB=    67
 Symmetrizing basis deriv contribution to polar:
 IMax=3 JMax=2 DiffMx= 0.00D+00
 G2DrvN: will do    12 centers at a time, making    1 passes.
 Calling FoFCou, ICntrl=  3107 FMM=F I1Cent=   0 AccDes= 0.00D+00.
 End of G2Drv F.D. properties file   721 does not exist.
 End of G2Drv F.D. properties file   722 does not exist.
 End of G2Drv F.D. properties file   788 does not exist.
          IDoAtm=11111111111
          Differentiating once with respect to nuclear coordinates.
 Keep R1 and R2 ints in memory in canonical form, NReq=18295893.
          There are    36 degrees of freedom in the 1st order CPHF.  IDoFFX=6 NUNeed=     0.
     30 vectors produced by pass  0 Test12= 7.57D-15 2.78D-09 XBig12= 2.50D-01 1.23D-01.
 AX will form    30 AO Fock derivatives at one time.
     30 vectors produced by pass  1 Test12= 7.57D-15 2.78D-09 XBig12= 3.69D-02 4.00D-02.
     30 vectors produced by pass  2 Test12= 7.57D-15 2.78D-09 XBig12= 7.61D-04 5.94D-03.
     30 vectors produced by pass  3 Test12= 7.57D-15 2.78D-09 XBig12= 4.29D-06 3.30D-04.
     30 vectors produced by pass  4 Test12= 7.57D-15 2.78D-09 XBig12= 1.90D-08 2.51D-05.
     27 vectors produced by pass  5 Test12= 7.57D-15 2.78D-09 XBig12= 8.45D-11 1.84D-06.
     19 vectors produced by pass  6 Test12= 7.57D-15 2.78D-09 XBig12= 2.43D-13 5.32D-08.
      1 vectors produced by pass  7 Test12= 7.57D-15 2.78D-09 XBig12= 5.42D-16 3.32D-09.
 InvSVY:  IOpt=1 It=  1 EMax= 1.55D-15
 Solved reduced A of dimension   197 with    30 vectors.
 End of Minotr F.D. properties file   721 does not exist.
 End of Minotr F.D. properties file   722 does not exist.
 End of Minotr F.D. properties file   788 does not exist.
 Calling FoFJK, ICntrl=    100127 FMM=F ISym2X=0 I1Cent= 0 IOpClX= 1 NMat=1 NMatS=1 NMatT=0.
 -------------------------------------------------------------------
 Center     Atomic                   Forces (Hartrees/Bohr)
 Number     Number              X              Y              Z
 -------------------------------------------------------------------
      1        7           0.000539611    0.000140717   -0.001166366
      2        1          -0.000061734   -0.000311258   -0.000433074
      3        1          -0.000064776    0.000122918    0.000271296
      4        6           0.000001628   -0.000297487    0.000038702
      5        1          -0.000213565    0.000616155    0.000611645
      6        1          -0.000029523    0.000062971    0.000225843
      7        6           0.000164835   -0.000288187   -0.000192509
      8        8          -0.000546898   -0.000295343    0.001436523
      9        1          -0.000244070   -0.000114569   -0.000098272
     10        8           0.000401989    0.000011997   -0.001072304
     11        1           0.000052503    0.000352086    0.000378517
 -------------------------------------------------------------------
 Cartesian Forces:  Max     0.001436523 RMS     0.000469005
 IRC-IRC-IRC-IRC-IRC-IRC-IRC-IRC-IRC-IRC-IRC-IRC-IRC-IRC-IRC-IRC-IRC-IRC
 Pt 62 Step number   1 out of a maximum of  20
 Modified Bulirsch-Stoer Extrapolation Cycles:
    EPS =    0.000010000000000
      PEZero:  N= 2 I= 1 D=  5.43D-04 Err=  1.56D-05
      PEZero:  N= 3 I= 2 D=  5.43D-04 Err=  1.04D-05
      PEZero:  N= 3 I= 1 D=  1.09D-03 Err=  1.44D-08
 Maximum DWI energy   std dev =  0.000000036 at pt    72
 Maximum DWI gradient std dev =  0.026864087 at pt    71
 CORRECTOR INTEGRATION CONVERGENCE:
   Recorrection delta-x convergence threshold:    0.010000
   Delta-x Convergence Met
 Point Number:  38          Path Number:   2
   CHANGE IN THE REACTION COORDINATE =    0.10424
   NET REACTION COORDINATE UP TO THIS POINT =    3.96052
  # OF POINTS ALONG THE PATH =  62
  # OF STEPS =   1

 Calculating another point on the path.
 IRC-IRC-IRC-IRC-IRC-IRC-IRC-IRC-IRC-IRC-IRC-IRC-IRC-IRC-IRC-IRC-IRC-IRC
                          Input orientation:                          
 ---------------------------------------------------------------------
 Center     Atomic      Atomic             Coordinates (Angstroms)
 Number     Number       Type             X           Y           Z
 ---------------------------------------------------------------------
      1          7           0        1.876038   -0.178796   -0.049110
      2          1           0        1.867990   -0.685834    0.831834
      3          1           0        2.759230    0.291900   -0.203591
      4          6           0        0.739516    0.559521   -0.335414
      5          1           0        0.651584    2.624241    1.429098
      6          1           0        0.842591    1.510419   -0.841004
      7          6           0       -0.578121    0.032101   -0.070269
      8          8           0       -0.626750   -1.316396    0.212510
      9          1           0        0.173774   -1.740107   -0.143649
     10          8           0       -1.594345    0.703806   -0.048370
     11          1           0        0.967194    3.161545    1.835040
 ---------------------------------------------------------------------
                    Distance matrix (angstroms):
                    1          2          3          4          5
     1  N    0.000000
     2  H    1.016471   0.000000
     3  H    1.012643   1.679993   0.000000
     4  C    1.385195   2.046175   2.041627   0.000000
     5  H    3.397264   3.576725   3.542267   2.717407   0.000000
     6  H    2.132734   2.945056   2.358937   1.081874   2.535832
     7  C    2.463295   2.704197   3.350101   1.443828   3.237200
     8  O    2.761616   2.646677   3.771553   2.384527   4.317735
     9  H    2.311781   2.221132   3.288955   2.375947   4.663621
    10  O    3.580858   3.833226   4.375771   2.355869   3.303813
    11  H    3.941307   4.076786   3.949971   3.396062   0.743703
                    6          7          8          9         10
     6  H    0.000000
     7  C    2.190406   0.000000
     8  O    3.355553   1.378684   0.000000
     9  H    3.391097   1.926512   0.973252   0.000000
    10  O    2.686551   1.218351   2.255108   3.017951   0.000000
    11  H    3.146896   3.976383   5.022471   5.345177   4.018607
                   11
    11  H    0.000000
 Symmetry turned off by external request.
 Stoichiometry    C2H6NO2(2)
 Framework group  C1[X(C2H6NO2)]
 Deg. of freedom    27
 Full point group                 C1      NOp   1
 Rotational constants (GHZ):           7.0310532           3.9108016           2.7627749
 Standard basis: 6-31G(d) (6D, 7F)
    87 basis functions,   164 primitive gaussians,    87 cartesian basis functions
    21 alpha electrons       20 beta electrons
       nuclear repulsion energy       182.8221717955 Hartrees.
 NAtoms=   11 NActive=   11 NUniq=   11 SFac= 1.00D+00 NAtFMM=   60 NAOKFM=F Big=F
 Integral buffers will be    131072 words long.
 Raffenetti 2 integral format.
 Two-electron integral symmetry is turned off.
 One-electron integrals computed using PRISM.
 NBasis=    87 RedAO= T EigKep=  2.76D-03  NBF=    87
 NBsUse=    87 1.00D-06 EigRej= -1.00D+00 NBFU=    87
 Initial guess from the checkpoint file:  "glycine_plus_H_scan_TS_irc.chk"
 B after Tr=    -0.000379    0.000693    0.000767
         Rot=    1.000000   -0.000475    0.000129   -0.000046 Ang=  -0.06 deg.
 Initial guess <Sx>= 0.0000 <Sy>= 0.0000 <Sz>= 0.5000 <S**2>= 0.7566 S= 0.5033
 ExpMin= 1.61D-01 ExpMax= 5.48D+03 ExpMxC= 8.25D+02 IAcc=3 IRadAn=         5 AccDes= 0.00D+00
 Harris functional with IExCor=  402 and IRadAn=       5 diagonalized for initial guess.
 HarFok:  IExCor=  402 AccDes= 0.00D+00 IRadAn=         5 IDoV= 1 UseB2=F ITyADJ=14
 ICtDFT=  3500011 ScaDFX=  1.000000  1.000000  1.000000  1.000000
 FoFCou: FMM=F IPFlag=           0 FMFlag=      100000 FMFlg1=           0
         NFxFlg=           0 DoJE=T BraDBF=F KetDBF=T FulRan=T
         wScrn=  0.000000 ICntrl=       500 IOpCl=  0 I1Cent=   200000004 NGrid=           0
         NMat0=    1 NMatS0=      1 NMatT0=    0 NMatD0=    1 NMtDS0=    0 NMtDT0=    0
 Symmetry not used in FoFCou.
 Keep R1 and R2 ints in memory in canonical form, NReq=18299015.
 Requested convergence on RMS density matrix=1.00D-08 within 128 cycles.
 Requested convergence on MAX density matrix=1.00D-06.
 Requested convergence on             energy=1.00D-06.
 No special actions if energy rises.
 Integral accuracy reduced to 1.0D-05 until final iterations.
 Initial convergence to 1.0D-05 achieved.  Increase integral accuracy.
 SCF Done:  E(UB3LYP) =  -284.948680598     A.U. after   13 cycles
            NFock= 13  Conv=0.24D-08     -V/T= 2.0089
 <Sx>= 0.0000 <Sy>= 0.0000 <Sz>= 0.5000 <S**2>= 0.7567 S= 0.5033
 <L.S>=  0.00000000000    
 Annihilation of the first spin contaminant:
 S**2 before annihilation     0.7567,   after     0.7500
 DoSCS=F DFT=T ScalE2(SS,OS)=  1.000000  1.000000
 Range of M.O.s used for correlation:     1    87
 NBasis=    87 NAE=    21 NBE=    20 NFC=     0 NFV=     0
 NROrb=     87 NOA=    21 NOB=    20 NVA=    66 NVB=    67
 Symmetrizing basis deriv contribution to polar:
 IMax=3 JMax=2 DiffMx= 0.00D+00
 G2DrvN: will do    12 centers at a time, making    1 passes.
 Calling FoFCou, ICntrl=  3107 FMM=F I1Cent=   0 AccDes= 0.00D+00.
 End of G2Drv F.D. properties file   721 does not exist.
 End of G2Drv F.D. properties file   722 does not exist.
 End of G2Drv F.D. properties file   788 does not exist.
          IDoAtm=11111111111
          Differentiating once with respect to nuclear coordinates.
 Keep R1 and R2 ints in memory in canonical form, NReq=18295893.
          There are    36 degrees of freedom in the 1st order CPHF.  IDoFFX=6 NUNeed=     0.
     30 vectors produced by pass  0 Test12= 7.57D-15 2.78D-09 XBig12= 2.50D-01 1.24D-01.
 AX will form    30 AO Fock derivatives at one time.
     30 vectors produced by pass  1 Test12= 7.57D-15 2.78D-09 XBig12= 3.69D-02 4.05D-02.
     30 vectors produced by pass  2 Test12= 7.57D-15 2.78D-09 XBig12= 7.47D-04 5.88D-03.
     30 vectors produced by pass  3 Test12= 7.57D-15 2.78D-09 XBig12= 4.12D-06 3.23D-04.
     30 vectors produced by pass  4 Test12= 7.57D-15 2.78D-09 XBig12= 1.86D-08 2.51D-05.
     27 vectors produced by pass  5 Test12= 7.57D-15 2.78D-09 XBig12= 8.26D-11 1.85D-06.
     19 vectors produced by pass  6 Test12= 7.57D-15 2.78D-09 XBig12= 2.42D-13 5.79D-08.
      2 vectors produced by pass  7 Test12= 7.57D-15 2.78D-09 XBig12= 5.45D-16 3.34D-09.
 InvSVY:  IOpt=1 It=  1 EMax= 1.67D-15
 Solved reduced A of dimension   198 with    30 vectors.
 End of Minotr F.D. properties file   721 does not exist.
 End of Minotr F.D. properties file   722 does not exist.
 End of Minotr F.D. properties file   788 does not exist.
 Calling FoFJK, ICntrl=    100127 FMM=F ISym2X=0 I1Cent= 0 IOpClX= 1 NMat=1 NMatS=1 NMatT=0.
 -------------------------------------------------------------------
 Center     Atomic                   Forces (Hartrees/Bohr)
 Number     Number              X              Y              Z
 -------------------------------------------------------------------
      1        7           0.000464606    0.000044250   -0.001059788
      2        1          -0.000036304   -0.000249654   -0.000379608
      3        1          -0.000056455    0.000085014    0.000208306
      4        6           0.000019853   -0.000231096    0.000112666
      5        1          -0.000188872    0.000555694    0.000549424
      6        1          -0.000023057    0.000048016    0.000189806
      7        6           0.000134419   -0.000231762   -0.000133057
      8        8          -0.000446151   -0.000225606    0.001236351
      9        1          -0.000207171   -0.000090687   -0.000071736
     10        8           0.000317350   -0.000004459   -0.000981349
     11        1           0.000021783    0.000300289    0.000328986
 -------------------------------------------------------------------
 Cartesian Forces:  Max     0.001236351 RMS     0.000409773
 IRC-IRC-IRC-IRC-IRC-IRC-IRC-IRC-IRC-IRC-IRC-IRC-IRC-IRC-IRC-IRC-IRC-IRC
 Pt 63 Step number   1 out of a maximum of  20
 Modified Bulirsch-Stoer Extrapolation Cycles:
    EPS =    0.000010000000000
      PEZero:  N= 2 I= 1 D=  5.43D-04 Err=  1.84D-05
      PEZero:  N= 3 I= 2 D=  5.43D-04 Err=  1.23D-05
      PEZero:  N= 3 I= 1 D=  1.09D-03 Err=  1.91D-08
 Maximum DWI energy   std dev =  0.000000034 at pt    36
 Maximum DWI gradient std dev =  0.029149810 at pt    71
 CORRECTOR INTEGRATION CONVERGENCE:
   Recorrection delta-x convergence threshold:    0.010000
   Delta-x Convergence Met
 Point Number:  39          Path Number:   2
   CHANGE IN THE REACTION COORDINATE =    0.10424
   NET REACTION COORDINATE UP TO THIS POINT =    4.06476
  # OF POINTS ALONG THE PATH =  63
  # OF STEPS =   1

 Calculating another point on the path.
 IRC-IRC-IRC-IRC-IRC-IRC-IRC-IRC-IRC-IRC-IRC-IRC-IRC-IRC-IRC-IRC-IRC-IRC
                          Input orientation:                          
 ---------------------------------------------------------------------
 Center     Atomic      Atomic             Coordinates (Angstroms)
 Number     Number       Type             X           Y           Z
 ---------------------------------------------------------------------
      1          7           0        1.877380   -0.178715   -0.052964
      2          1           0        1.866152   -0.699967    0.819478
      3          1           0        2.759648    0.297251   -0.195842
      4          6           0        0.739604    0.558608   -0.334792
      5          1           0        0.640579    2.646368    1.451803
      6          1           0        0.841718    1.513491   -0.832958
      7          6           0       -0.577580    0.031249   -0.070720
      8          8           0       -0.628129   -1.316936    0.216117
      9          1           0        0.166573   -1.745093   -0.147495
     10          8           0       -1.593486    0.703779   -0.051269
     11          1           0        0.969812    3.178999    1.853015
 ---------------------------------------------------------------------
                    Distance matrix (angstroms):
                    1          2          3          4          5
     1  N    0.000000
     2  H    1.016359   0.000000
     3  H    1.012598   1.680373   0.000000
     4  C    1.384777   2.045840   2.041615   0.000000
     5  H    3.431485   3.619367   3.567006   2.749631   0.000000
     6  H    2.131794   2.946083   2.358731   1.081850   2.558124
     7  C    2.463986   2.701658   3.350150   1.443196   3.262029
     8  O    2.765055   2.639343   3.775227   2.385762   4.341004
     9  H    2.321495   2.217182   3.301143   2.381278   4.697592
    10  O    3.581299   3.833770   4.374464   2.354733   3.320229
    11  H    3.966192   4.113150   3.963054   3.421396   0.743681
                    6          7          8          9         10
     6  H    0.000000
     7  C    2.189168   0.000000
     8  O    3.357429   1.379287   0.000000
     9  H    3.397654   1.927446   0.973182   0.000000
    10  O    2.682702   1.218499   2.255371   3.017290   0.000000
    11  H    3.163033   4.000439   5.044431   5.375306   4.040236
                   11
    11  H    0.000000
 Symmetry turned off by external request.
 Stoichiometry    C2H6NO2(2)
 Framework group  C1[X(C2H6NO2)]
 Deg. of freedom    27
 Full point group                 C1      NOp   1
 Rotational constants (GHZ):           6.9909199           3.9060936           2.7579074
 Standard basis: 6-31G(d) (6D, 7F)
    87 basis functions,   164 primitive gaussians,    87 cartesian basis functions
    21 alpha electrons       20 beta electrons
       nuclear repulsion energy       182.7224629120 Hartrees.
 NAtoms=   11 NActive=   11 NUniq=   11 SFac= 1.00D+00 NAtFMM=   60 NAOKFM=F Big=F
 Integral buffers will be    131072 words long.
 Raffenetti 2 integral format.
 Two-electron integral symmetry is turned off.
 One-electron integrals computed using PRISM.
 NBasis=    87 RedAO= T EigKep=  2.75D-03  NBF=    87
 NBsUse=    87 1.00D-06 EigRej= -1.00D+00 NBFU=    87
 Initial guess from the checkpoint file:  "glycine_plus_H_scan_TS_irc.chk"
 B after Tr=    -0.000380    0.000704    0.000771
         Rot=    1.000000   -0.000464    0.000124   -0.000055 Ang=  -0.06 deg.
 Initial guess <Sx>= 0.0000 <Sy>= 0.0000 <Sz>= 0.5000 <S**2>= 0.7567 S= 0.5033
 ExpMin= 1.61D-01 ExpMax= 5.48D+03 ExpMxC= 8.25D+02 IAcc=3 IRadAn=         5 AccDes= 0.00D+00
 Harris functional with IExCor=  402 and IRadAn=       5 diagonalized for initial guess.
 HarFok:  IExCor=  402 AccDes= 0.00D+00 IRadAn=         5 IDoV= 1 UseB2=F ITyADJ=14
 ICtDFT=  3500011 ScaDFX=  1.000000  1.000000  1.000000  1.000000
 FoFCou: FMM=F IPFlag=           0 FMFlag=      100000 FMFlg1=           0
         NFxFlg=           0 DoJE=T BraDBF=F KetDBF=T FulRan=T
         wScrn=  0.000000 ICntrl=       500 IOpCl=  0 I1Cent=   200000004 NGrid=           0
         NMat0=    1 NMatS0=      1 NMatT0=    0 NMatD0=    1 NMtDS0=    0 NMtDT0=    0
 Symmetry not used in FoFCou.
 Keep R1 and R2 ints in memory in canonical form, NReq=18299015.
 Requested convergence on RMS density matrix=1.00D-08 within 128 cycles.
 Requested convergence on MAX density matrix=1.00D-06.
 Requested convergence on             energy=1.00D-06.
 No special actions if energy rises.
 Integral accuracy reduced to 1.0D-05 until final iterations.
 Initial convergence to 1.0D-05 achieved.  Increase integral accuracy.
 SCF Done:  E(UB3LYP) =  -284.948796408     A.U. after   13 cycles
            NFock= 13  Conv=0.28D-08     -V/T= 2.0089
 <Sx>= 0.0000 <Sy>= 0.0000 <Sz>= 0.5000 <S**2>= 0.7567 S= 0.5034
 <L.S>=  0.00000000000    
 Annihilation of the first spin contaminant:
 S**2 before annihilation     0.7567,   after     0.7500
 DoSCS=F DFT=T ScalE2(SS,OS)=  1.000000  1.000000
 Range of M.O.s used for correlation:     1    87
 NBasis=    87 NAE=    21 NBE=    20 NFC=     0 NFV=     0
 NROrb=     87 NOA=    21 NOB=    20 NVA=    66 NVB=    67
 Symmetrizing basis deriv contribution to polar:
 IMax=3 JMax=2 DiffMx= 0.00D+00
 G2DrvN: will do    12 centers at a time, making    1 passes.
 Calling FoFCou, ICntrl=  3107 FMM=F I1Cent=   0 AccDes= 0.00D+00.
 End of G2Drv F.D. properties file   721 does not exist.
 End of G2Drv F.D. properties file   722 does not exist.
 End of G2Drv F.D. properties file   788 does not exist.
          IDoAtm=11111111111
          Differentiating once with respect to nuclear coordinates.
 Keep R1 and R2 ints in memory in canonical form, NReq=18295893.
          There are    36 degrees of freedom in the 1st order CPHF.  IDoFFX=6 NUNeed=     0.
     30 vectors produced by pass  0 Test12= 7.57D-15 2.78D-09 XBig12= 2.50D-01 1.24D-01.
 AX will form    30 AO Fock derivatives at one time.
     30 vectors produced by pass  1 Test12= 7.57D-15 2.78D-09 XBig12= 3.69D-02 4.10D-02.
     30 vectors produced by pass  2 Test12= 7.57D-15 2.78D-09 XBig12= 7.34D-04 5.83D-03.
     30 vectors produced by pass  3 Test12= 7.57D-15 2.78D-09 XBig12= 3.96D-06 3.18D-04.
     30 vectors produced by pass  4 Test12= 7.57D-15 2.78D-09 XBig12= 1.90D-08 2.52D-05.
     27 vectors produced by pass  5 Test12= 7.57D-15 2.78D-09 XBig12= 8.04D-11 1.82D-06.
     19 vectors produced by pass  6 Test12= 7.57D-15 2.78D-09 XBig12= 2.33D-13 5.88D-08.
      2 vectors produced by pass  7 Test12= 7.57D-15 2.78D-09 XBig12= 5.43D-16 3.24D-09.
 InvSVY:  IOpt=1 It=  1 EMax= 2.11D-15
 Solved reduced A of dimension   198 with    30 vectors.
 End of Minotr F.D. properties file   721 does not exist.
 End of Minotr F.D. properties file   722 does not exist.
 End of Minotr F.D. properties file   788 does not exist.
 Calling FoFJK, ICntrl=    100127 FMM=F ISym2X=0 I1Cent= 0 IOpClX= 1 NMat=1 NMatS=1 NMatT=0.
 -------------------------------------------------------------------
 Center     Atomic                   Forces (Hartrees/Bohr)
 Number     Number              X              Y              Z
 -------------------------------------------------------------------
      1        7           0.000387632   -0.000039741   -0.000954112
      2        1          -0.000016549   -0.000195395   -0.000323606
      3        1          -0.000045595    0.000053842    0.000150487
      4        6           0.000034129   -0.000175808    0.000163037
      5        1          -0.000165339    0.000496329    0.000488585
      6        1          -0.000017012    0.000035784    0.000157172
      7        6           0.000108496   -0.000181344   -0.000084215
      8        8          -0.000355630   -0.000163572    0.001048572
      9        1          -0.000170140   -0.000069863   -0.000048073
     10        8           0.000246561   -0.000015862   -0.000883404
     11        1          -0.000006552    0.000255630    0.000285557
 -------------------------------------------------------------------
 Cartesian Forces:  Max     0.001048572 RMS     0.000355020
 IRC-IRC-IRC-IRC-IRC-IRC-IRC-IRC-IRC-IRC-IRC-IRC-IRC-IRC-IRC-IRC-IRC-IRC
 Pt 64 Step number   1 out of a maximum of  20
 Modified Bulirsch-Stoer Extrapolation Cycles:
    EPS =    0.000010000000000
      PEZero:  N= 2 I= 1 D=  5.43D-04 Err=  2.12D-05
      PEZero:  N= 3 I= 2 D=  5.43D-04 Err=  1.41D-05
      PEZero:  N= 3 I= 1 D=  1.09D-03 Err=  2.49D-08
 Maximum DWI energy   std dev =  0.000000032 at pt    36
 Maximum DWI gradient std dev =  0.031138887 at pt    71
 CORRECTOR INTEGRATION CONVERGENCE:
   Recorrection delta-x convergence threshold:    0.010000
   Delta-x Convergence Met
 Point Number:  40          Path Number:   2
   CHANGE IN THE REACTION COORDINATE =    0.10423
   NET REACTION COORDINATE UP TO THIS POINT =    4.16899
  # OF POINTS ALONG THE PATH =  64
  # OF STEPS =   1

 Calculating another point on the path.
 IRC-IRC-IRC-IRC-IRC-IRC-IRC-IRC-IRC-IRC-IRC-IRC-IRC-IRC-IRC-IRC-IRC-IRC
                          Input orientation:                          
 ---------------------------------------------------------------------
 Center     Atomic      Atomic             Coordinates (Angstroms)
 Number     Number       Type             X           Y           Z
 ---------------------------------------------------------------------
      1          7           0        1.878676   -0.178945   -0.056977
      2          1           0        1.865091   -0.713132    0.807450
      3          1           0        2.760068    0.301480   -0.189687
      4          6           0        0.739768    0.557804   -0.333892
      5          1           0        0.629026    2.668973    1.474973
      6          1           0        0.840992    1.516275   -0.825264
      7          6           0       -0.577065    0.030482   -0.071034
      8          8           0       -0.629406   -1.317367    0.219660
      9          1           0        0.159913   -1.749634   -0.150588
     10          8           0       -1.592716    0.703718   -0.054283
     11          1           0        0.971339    3.196805    1.871507
 ---------------------------------------------------------------------
                    Distance matrix (angstroms):
                    1          2          3          4          5
     1  N    0.000000
     2  H    1.016255   0.000000
     3  H    1.012557   1.680685   0.000000
     4  C    1.384410   2.045553   2.041594   0.000000
     5  H    3.466862   3.662250   3.594086   2.782318   0.000000
     6  H    2.130921   2.946996   2.358503   1.081831   2.581614
     7  C    2.464695   2.699781   3.350220   1.442641   3.287313
     8  O    2.768213   2.633080   3.778460   2.386907   4.364673
     9  H    2.330230   2.213550   3.312009   2.386232   4.731449
    10  O    3.581852   3.834902   4.373426   2.353711   3.337213
    11  H    3.992242   4.149532   3.978816   3.446989   0.743656
                    6          7          8          9         10
     6  H    0.000000
     7  C    2.187997   0.000000
     8  O    3.359087   1.379833   0.000000
     9  H    3.403707   1.928284   0.973120   0.000000
    10  O    2.679104   1.218636   2.255614   3.016607   0.000000
    11  H    3.180211   4.024502   5.066432   5.405048   4.061838
                   11
    11  H    0.000000
 Symmetry turned off by external request.
 Stoichiometry    C2H6NO2(2)
 Framework group  C1[X(C2H6NO2)]
 Deg. of freedom    27
 Full point group                 C1      NOp   1
 Rotational constants (GHZ):           6.9506611           3.9011673           2.7529985
 Standard basis: 6-31G(d) (6D, 7F)
    87 basis functions,   164 primitive gaussians,    87 cartesian basis functions
    21 alpha electrons       20 beta electrons
       nuclear repulsion energy       182.6225966979 Hartrees.
 NAtoms=   11 NActive=   11 NUniq=   11 SFac= 1.00D+00 NAtFMM=   60 NAOKFM=F Big=F
 Integral buffers will be    131072 words long.
 Raffenetti 2 integral format.
 Two-electron integral symmetry is turned off.
 One-electron integrals computed using PRISM.
 NBasis=    87 RedAO= T EigKep=  2.75D-03  NBF=    87
 NBsUse=    87 1.00D-06 EigRej= -1.00D+00 NBFU=    87
 Initial guess from the checkpoint file:  "glycine_plus_H_scan_TS_irc.chk"
 B after Tr=    -0.000381    0.000718    0.000777
         Rot=    1.000000   -0.000450    0.000121   -0.000066 Ang=  -0.05 deg.
 Initial guess <Sx>= 0.0000 <Sy>= 0.0000 <Sz>= 0.5000 <S**2>= 0.7567 S= 0.5034
 ExpMin= 1.61D-01 ExpMax= 5.48D+03 ExpMxC= 8.25D+02 IAcc=3 IRadAn=         5 AccDes= 0.00D+00
 Harris functional with IExCor=  402 and IRadAn=       5 diagonalized for initial guess.
 HarFok:  IExCor=  402 AccDes= 0.00D+00 IRadAn=         5 IDoV= 1 UseB2=F ITyADJ=14
 ICtDFT=  3500011 ScaDFX=  1.000000  1.000000  1.000000  1.000000
 FoFCou: FMM=F IPFlag=           0 FMFlag=      100000 FMFlg1=           0
         NFxFlg=           0 DoJE=T BraDBF=F KetDBF=T FulRan=T
         wScrn=  0.000000 ICntrl=       500 IOpCl=  0 I1Cent=   200000004 NGrid=           0
         NMat0=    1 NMatS0=      1 NMatT0=    0 NMatD0=    1 NMtDS0=    0 NMtDT0=    0
 Symmetry not used in FoFCou.
 Keep R1 and R2 ints in memory in canonical form, NReq=18299015.
 Requested convergence on RMS density matrix=1.00D-08 within 128 cycles.
 Requested convergence on MAX density matrix=1.00D-06.
 Requested convergence on             energy=1.00D-06.
 No special actions if energy rises.
 Integral accuracy reduced to 1.0D-05 until final iterations.
 Initial convergence to 1.0D-05 achieved.  Increase integral accuracy.
 SCF Done:  E(UB3LYP) =  -284.948895692     A.U. after   12 cycles
            NFock= 12  Conv=0.49D-08     -V/T= 2.0089
 <Sx>= 0.0000 <Sy>= 0.0000 <Sz>= 0.5000 <S**2>= 0.7568 S= 0.5034
 <L.S>=  0.00000000000    
 Annihilation of the first spin contaminant:
 S**2 before annihilation     0.7568,   after     0.7500
 DoSCS=F DFT=T ScalE2(SS,OS)=  1.000000  1.000000
 Range of M.O.s used for correlation:     1    87
 NBasis=    87 NAE=    21 NBE=    20 NFC=     0 NFV=     0
 NROrb=     87 NOA=    21 NOB=    20 NVA=    66 NVB=    67
 Symmetrizing basis deriv contribution to polar:
 IMax=3 JMax=2 DiffMx= 0.00D+00
 G2DrvN: will do    12 centers at a time, making    1 passes.
 Calling FoFCou, ICntrl=  3107 FMM=F I1Cent=   0 AccDes= 0.00D+00.
 End of G2Drv F.D. properties file   721 does not exist.
 End of G2Drv F.D. properties file   722 does not exist.
 End of G2Drv F.D. properties file   788 does not exist.
          IDoAtm=11111111111
          Differentiating once with respect to nuclear coordinates.
 Keep R1 and R2 ints in memory in canonical form, NReq=18295893.
          There are    36 degrees of freedom in the 1st order CPHF.  IDoFFX=6 NUNeed=     0.
     30 vectors produced by pass  0 Test12= 7.57D-15 2.78D-09 XBig12= 2.49D-01 1.25D-01.
 AX will form    30 AO Fock derivatives at one time.
     30 vectors produced by pass  1 Test12= 7.57D-15 2.78D-09 XBig12= 3.69D-02 4.15D-02.
     30 vectors produced by pass  2 Test12= 7.57D-15 2.78D-09 XBig12= 7.22D-04 5.79D-03.
     30 vectors produced by pass  3 Test12= 7.57D-15 2.78D-09 XBig12= 3.82D-06 3.12D-04.
     30 vectors produced by pass  4 Test12= 7.57D-15 2.78D-09 XBig12= 1.95D-08 2.53D-05.
     27 vectors produced by pass  5 Test12= 7.57D-15 2.78D-09 XBig12= 7.79D-11 1.77D-06.
     18 vectors produced by pass  6 Test12= 7.57D-15 2.78D-09 XBig12= 2.21D-13 5.77D-08.
      2 vectors produced by pass  7 Test12= 7.57D-15 2.78D-09 XBig12= 6.03D-16 3.07D-09.
 InvSVY:  IOpt=1 It=  1 EMax= 2.00D-15
 Solved reduced A of dimension   197 with    30 vectors.
 End of Minotr F.D. properties file   721 does not exist.
 End of Minotr F.D. properties file   722 does not exist.
 End of Minotr F.D. properties file   788 does not exist.
 Calling FoFJK, ICntrl=    100127 FMM=F ISym2X=0 I1Cent= 0 IOpClX= 1 NMat=1 NMatS=1 NMatT=0.
 -------------------------------------------------------------------
 Center     Atomic                   Forces (Hartrees/Bohr)
 Number     Number              X              Y              Z
 -------------------------------------------------------------------
      1        7           0.000311628   -0.000109042   -0.000849596
      2        1          -0.000002311   -0.000149365   -0.000267047
      3        1          -0.000033278    0.000029470    0.000099489
      4        6           0.000044894   -0.000131454    0.000190688
      5        1          -0.000144053    0.000437346    0.000428699
      6        1          -0.000011488    0.000025889    0.000127652
      7        6           0.000086927   -0.000137088   -0.000045903
      8        8          -0.000276007   -0.000109547    0.000875296
      9        1          -0.000134209   -0.000052318   -0.000028097
     10        8           0.000189395   -0.000022140   -0.000779446
     11        1          -0.000031497    0.000218249    0.000248266
 -------------------------------------------------------------------
 Cartesian Forces:  Max     0.000875296 RMS     0.000304678
 IRC-IRC-IRC-IRC-IRC-IRC-IRC-IRC-IRC-IRC-IRC-IRC-IRC-IRC-IRC-IRC-IRC-IRC
 Pt 65 Step number   1 out of a maximum of  20
 Modified Bulirsch-Stoer Extrapolation Cycles:
    EPS =    0.000010000000000
      PEZero:  N= 2 I= 1 D=  5.43D-04 Err=  2.34D-05
      PEZero:  N= 3 I= 2 D=  5.43D-04 Err=  1.56D-05
      PEZero:  N= 3 I= 1 D=  1.09D-03 Err=  3.18D-08
 Maximum DWI energy   std dev =  0.000000028 at pt    71
 Maximum DWI gradient std dev =  0.032498462 at pt    71
 CORRECTOR INTEGRATION CONVERGENCE:
   Recorrection delta-x convergence threshold:    0.010000
   Delta-x Convergence Met
 Point Number:  41          Path Number:   2
   CHANGE IN THE REACTION COORDINATE =    0.10422
   NET REACTION COORDINATE UP TO THIS POINT =    4.27321
  # OF POINTS ALONG THE PATH =  65
  # OF STEPS =   1

 Calculating another point on the path.
 IRC-IRC-IRC-IRC-IRC-IRC-IRC-IRC-IRC-IRC-IRC-IRC-IRC-IRC-IRC-IRC-IRC-IRC
                          Input orientation:                          
 ---------------------------------------------------------------------
 Center     Atomic      Atomic             Coordinates (Angstroms)
 Number     Number       Type             X           Y           Z
 ---------------------------------------------------------------------
      1          7           0        1.879896   -0.179526   -0.061131
      2          1           0        1.864782   -0.725168    0.795976
      3          1           0        2.760522    0.304495   -0.185330
      4          6           0        0.740016    0.557103   -0.332751
      5          1           0        0.616906    2.692007    1.498537
      6          1           0        0.840446    1.518757   -0.818003
      7          6           0       -0.576572    0.029810   -0.071213
      8          8           0       -0.630560   -1.317677    0.223112
      9          1           0        0.153943   -1.753666   -0.152819
     10          8           0       -1.592028    0.703632   -0.057376
     11          1           0        0.971449    3.215034    1.890608
 ---------------------------------------------------------------------
                    Distance matrix (angstroms):
                    1          2          3          4          5
     1  N    0.000000
     2  H    1.016163   0.000000
     3  H    1.012523   1.680927   0.000000
     4  C    1.384098   2.045322   2.041565   0.000000
     5  H    3.503342   3.705114   3.623632   2.815419   0.000000
     6  H    2.130135   2.947777   2.358261   1.081820   2.606308
     7  C    2.465392   2.698559   3.350323   1.442166   3.312974
     8  O    2.771024   2.627922   3.781230   2.387941   4.388673
     9  H    2.337785   2.210202   3.321345   2.390713   4.765009
    10  O    3.582491   3.836563   4.372685   2.352813   3.354682
    11  H    4.019652   4.185864   3.997692   3.472965   0.743625
                    6          7          8          9         10
     6  H    0.000000
     7  C    2.186915   0.000000
     8  O    3.360527   1.380313   0.000000
     9  H    3.409180   1.929014   0.973065   0.000000
    10  O    2.675802   1.218761   2.255834   3.015930   0.000000
    11  H    3.198608   4.048551   5.088463   5.434325   4.083283
                   11
    11  H    0.000000
 Symmetry turned off by external request.
 Stoichiometry    C2H6NO2(2)
 Framework group  C1[X(C2H6NO2)]
 Deg. of freedom    27
 Full point group                 C1      NOp   1
 Rotational constants (GHZ):           6.9102581           3.8960936           2.7480961
 Standard basis: 6-31G(d) (6D, 7F)
    87 basis functions,   164 primitive gaussians,    87 cartesian basis functions
    21 alpha electrons       20 beta electrons
       nuclear repulsion energy       182.5233488234 Hartrees.
 NAtoms=   11 NActive=   11 NUniq=   11 SFac= 1.00D+00 NAtFMM=   60 NAOKFM=F Big=F
 Integral buffers will be    131072 words long.
 Raffenetti 2 integral format.
 Two-electron integral symmetry is turned off.
 One-electron integrals computed using PRISM.
 NBasis=    87 RedAO= T EigKep=  2.74D-03  NBF=    87
 NBsUse=    87 1.00D-06 EigRej= -1.00D+00 NBFU=    87
 Initial guess from the checkpoint file:  "glycine_plus_H_scan_TS_irc.chk"
 B after Tr=    -0.000385    0.000734    0.000786
         Rot=    1.000000   -0.000433    0.000119   -0.000081 Ang=  -0.05 deg.
 Initial guess <Sx>= 0.0000 <Sy>= 0.0000 <Sz>= 0.5000 <S**2>= 0.7568 S= 0.5034
 ExpMin= 1.61D-01 ExpMax= 5.48D+03 ExpMxC= 8.25D+02 IAcc=3 IRadAn=         5 AccDes= 0.00D+00
 Harris functional with IExCor=  402 and IRadAn=       5 diagonalized for initial guess.
 HarFok:  IExCor=  402 AccDes= 0.00D+00 IRadAn=         5 IDoV= 1 UseB2=F ITyADJ=14
 ICtDFT=  3500011 ScaDFX=  1.000000  1.000000  1.000000  1.000000
 FoFCou: FMM=F IPFlag=           0 FMFlag=      100000 FMFlg1=           0
         NFxFlg=           0 DoJE=T BraDBF=F KetDBF=T FulRan=T
         wScrn=  0.000000 ICntrl=       500 IOpCl=  0 I1Cent=   200000004 NGrid=           0
         NMat0=    1 NMatS0=      1 NMatT0=    0 NMatD0=    1 NMtDS0=    0 NMtDT0=    0
 Symmetry not used in FoFCou.
 Keep R1 and R2 ints in memory in canonical form, NReq=18299015.
 Requested convergence on RMS density matrix=1.00D-08 within 128 cycles.
 Requested convergence on MAX density matrix=1.00D-06.
 Requested convergence on             energy=1.00D-06.
 No special actions if energy rises.
 Integral accuracy reduced to 1.0D-05 until final iterations.
 Initial convergence to 1.0D-05 achieved.  Increase integral accuracy.
 SCF Done:  E(UB3LYP) =  -284.948980087     A.U. after   12 cycles
            NFock= 12  Conv=0.46D-08     -V/T= 2.0089
 <Sx>= 0.0000 <Sy>= 0.0000 <Sz>= 0.5000 <S**2>= 0.7568 S= 0.5034
 <L.S>=  0.00000000000    
 Annihilation of the first spin contaminant:
 S**2 before annihilation     0.7568,   after     0.7500
 DoSCS=F DFT=T ScalE2(SS,OS)=  1.000000  1.000000
 Range of M.O.s used for correlation:     1    87
 NBasis=    87 NAE=    21 NBE=    20 NFC=     0 NFV=     0
 NROrb=     87 NOA=    21 NOB=    20 NVA=    66 NVB=    67
 Symmetrizing basis deriv contribution to polar:
 IMax=3 JMax=2 DiffMx= 0.00D+00
 G2DrvN: will do    12 centers at a time, making    1 passes.
 Calling FoFCou, ICntrl=  3107 FMM=F I1Cent=   0 AccDes= 0.00D+00.
 End of G2Drv F.D. properties file   721 does not exist.
 End of G2Drv F.D. properties file   722 does not exist.
 End of G2Drv F.D. properties file   788 does not exist.
          IDoAtm=11111111111
          Differentiating once with respect to nuclear coordinates.
 Keep R1 and R2 ints in memory in canonical form, NReq=18295893.
          There are    36 degrees of freedom in the 1st order CPHF.  IDoFFX=6 NUNeed=     0.
     30 vectors produced by pass  0 Test12= 7.57D-15 2.78D-09 XBig12= 2.49D-01 1.26D-01.
 AX will form    30 AO Fock derivatives at one time.
     30 vectors produced by pass  1 Test12= 7.57D-15 2.78D-09 XBig12= 3.69D-02 4.19D-02.
     30 vectors produced by pass  2 Test12= 7.57D-15 2.78D-09 XBig12= 7.10D-04 5.75D-03.
     30 vectors produced by pass  3 Test12= 7.57D-15 2.78D-09 XBig12= 3.70D-06 3.06D-04.
     30 vectors produced by pass  4 Test12= 7.57D-15 2.78D-09 XBig12= 2.00D-08 2.54D-05.
     27 vectors produced by pass  5 Test12= 7.57D-15 2.78D-09 XBig12= 7.54D-11 1.70D-06.
     18 vectors produced by pass  6 Test12= 7.57D-15 2.78D-09 XBig12= 2.07D-13 5.48D-08.
      1 vectors produced by pass  7 Test12= 7.57D-15 2.78D-09 XBig12= 4.19D-16 2.97D-09.
 InvSVY:  IOpt=1 It=  1 EMax= 2.22D-15
 Solved reduced A of dimension   196 with    30 vectors.
 End of Minotr F.D. properties file   721 does not exist.
 End of Minotr F.D. properties file   722 does not exist.
 End of Minotr F.D. properties file   788 does not exist.
 Calling FoFJK, ICntrl=    100127 FMM=F ISym2X=0 I1Cent= 0 IOpClX= 1 NMat=1 NMatS=1 NMatT=0.
 -------------------------------------------------------------------
 Center     Atomic                   Forces (Hartrees/Bohr)
 Number     Number              X              Y              Z
 -------------------------------------------------------------------
      1        7           0.000239951   -0.000161768   -0.000746486
      2        1           0.000006887   -0.000111843   -0.000212356
      3        1          -0.000020916    0.000011505    0.000056805
      4        6           0.000052593   -0.000097722    0.000197149
      5        1          -0.000126106    0.000378269    0.000369580
      6        1          -0.000006593    0.000017915    0.000101019
      7        6           0.000069599   -0.000099115   -0.000017714
      8        8          -0.000207730   -0.000063943    0.000718401
      9        1          -0.000100932   -0.000038061   -0.000012353
     10        8           0.000145316   -0.000023278   -0.000670995
     11        1          -0.000052067    0.000188040    0.000216950
 -------------------------------------------------------------------
 Cartesian Forces:  Max     0.000746486 RMS     0.000258604
 IRC-IRC-IRC-IRC-IRC-IRC-IRC-IRC-IRC-IRC-IRC-IRC-IRC-IRC-IRC-IRC-IRC-IRC
 Pt 66 Step number   1 out of a maximum of  20
 Modified Bulirsch-Stoer Extrapolation Cycles:
    EPS =    0.000010000000000
      PEZero:  N= 2 I= 1 D=  5.43D-04 Err=  2.47D-05
      PEZero:  N= 3 I= 2 D=  5.43D-04 Err=  1.64D-05
      PEZero:  N= 3 I= 1 D=  1.09D-03 Err=  5.96D-08
 Maximum DWI energy   std dev =  0.000000024 at pt    35
 Maximum DWI gradient std dev =  0.032794921 at pt    47
 CORRECTOR INTEGRATION CONVERGENCE:
   Recorrection delta-x convergence threshold:    0.010000
   Delta-x Convergence Met
 Point Number:  42          Path Number:   2
   CHANGE IN THE REACTION COORDINATE =    0.10421
   NET REACTION COORDINATE UP TO THIS POINT =    4.37743
  # OF POINTS ALONG THE PATH =  66
  # OF STEPS =   1

 Calculating another point on the path.
 IRC-IRC-IRC-IRC-IRC-IRC-IRC-IRC-IRC-IRC-IRC-IRC-IRC-IRC-IRC-IRC-IRC-IRC
                          Input orientation:                          
 ---------------------------------------------------------------------
 Center     Atomic      Atomic             Coordinates (Angstroms)
 Number     Number       Type             X           Y           Z
 ---------------------------------------------------------------------
      1          7           0        1.881014   -0.180487   -0.065392
      2          1           0        1.865166   -0.735947    0.785279
      3          1           0        2.761034    0.306239   -0.182897
      4          6           0        0.740352    0.556490   -0.331435
      5          1           0        0.604181    2.715354    1.522365
      6          1           0        0.840117    1.520908   -0.811296
      7          6           0       -0.576092    0.029244   -0.071268
      8          8           0       -0.631575   -1.317856    0.226440
      9          1           0        0.148786   -1.757137   -0.154129
     10          8           0       -1.591405    0.703540   -0.060488
     11          1           0        0.969752    3.233735    1.910393
 ---------------------------------------------------------------------
                    Distance matrix (angstroms):
                    1          2          3          4          5
     1  N    0.000000
     2  H    1.016085   0.000000
     3  H    1.012495   1.681100   0.000000
     4  C    1.383844   2.045153   2.041530   0.000000
     5  H    3.540787   3.747647   3.655649   2.848826   0.000000
     6  H    2.129457   2.948419   2.358014   1.081815   2.632174
     7  C    2.466048   2.697949   3.350463   1.441770   3.338847
     8  O    2.773423   2.623858   3.783522   2.388845   4.412856
     9  H    2.343995   2.207096   3.328992   2.394631   4.798041
    10  O    3.583186   3.838662   4.372249   2.352047   3.372450
    11  H    4.048585   4.222088   4.020048   3.499436   0.743590
                    6          7          8          9         10
     6  H    0.000000
     7  C    2.185944   0.000000
     8  O    3.361749   1.380720   0.000000
     9  H    3.413999   1.929630   0.973018   0.000000
    10  O    2.672845   1.218873   2.256024   3.015289   0.000000
    11  H    3.218411   4.072514   5.110472   5.463061   4.104361
                   11
    11  H    0.000000
 Symmetry turned off by external request.
 Stoichiometry    C2H6NO2(2)
 Framework group  C1[X(C2H6NO2)]
 Deg. of freedom    27
 Full point group                 C1      NOp   1
 Rotational constants (GHZ):           6.8697413           3.8909648           2.7432626
 Standard basis: 6-31G(d) (6D, 7F)
    87 basis functions,   164 primitive gaussians,    87 cartesian basis functions
    21 alpha electrons       20 beta electrons
       nuclear repulsion energy       182.4256980837 Hartrees.
 NAtoms=   11 NActive=   11 NUniq=   11 SFac= 1.00D+00 NAtFMM=   60 NAOKFM=F Big=F
 Integral buffers will be    131072 words long.
 Raffenetti 2 integral format.
 Two-electron integral symmetry is turned off.
 One-electron integrals computed using PRISM.
 NBasis=    87 RedAO= T EigKep=  2.73D-03  NBF=    87
 NBsUse=    87 1.00D-06 EigRej= -1.00D+00 NBFU=    87
 Initial guess from the checkpoint file:  "glycine_plus_H_scan_TS_irc.chk"
 B after Tr=    -0.000394    0.000749    0.000793
         Rot=    1.000000   -0.000413    0.000121   -0.000099 Ang=  -0.05 deg.
 Initial guess <Sx>= 0.0000 <Sy>= 0.0000 <Sz>= 0.5000 <S**2>= 0.7568 S= 0.5034
 ExpMin= 1.61D-01 ExpMax= 5.48D+03 ExpMxC= 8.25D+02 IAcc=3 IRadAn=         5 AccDes= 0.00D+00
 Harris functional with IExCor=  402 and IRadAn=       5 diagonalized for initial guess.
 HarFok:  IExCor=  402 AccDes= 0.00D+00 IRadAn=         5 IDoV= 1 UseB2=F ITyADJ=14
 ICtDFT=  3500011 ScaDFX=  1.000000  1.000000  1.000000  1.000000
 FoFCou: FMM=F IPFlag=           0 FMFlag=      100000 FMFlg1=           0
         NFxFlg=           0 DoJE=T BraDBF=F KetDBF=T FulRan=T
         wScrn=  0.000000 ICntrl=       500 IOpCl=  0 I1Cent=   200000004 NGrid=           0
         NMat0=    1 NMatS0=      1 NMatT0=    0 NMatD0=    1 NMtDS0=    0 NMtDT0=    0
 Symmetry not used in FoFCou.
 Keep R1 and R2 ints in memory in canonical form, NReq=18299015.
 Requested convergence on RMS density matrix=1.00D-08 within 128 cycles.
 Requested convergence on MAX density matrix=1.00D-06.
 Requested convergence on             energy=1.00D-06.
 No special actions if energy rises.
 Integral accuracy reduced to 1.0D-05 until final iterations.
 Initial convergence to 1.0D-05 achieved.  Increase integral accuracy.
 SCF Done:  E(UB3LYP) =  -284.949051234     A.U. after   12 cycles
            NFock= 12  Conv=0.45D-08     -V/T= 2.0089
 <Sx>= 0.0000 <Sy>= 0.0000 <Sz>= 0.5000 <S**2>= 0.7568 S= 0.5034
 <L.S>=  0.00000000000    
 Annihilation of the first spin contaminant:
 S**2 before annihilation     0.7568,   after     0.7500
 DoSCS=F DFT=T ScalE2(SS,OS)=  1.000000  1.000000
 Range of M.O.s used for correlation:     1    87
 NBasis=    87 NAE=    21 NBE=    20 NFC=     0 NFV=     0
 NROrb=     87 NOA=    21 NOB=    20 NVA=    66 NVB=    67
 Symmetrizing basis deriv contribution to polar:
 IMax=3 JMax=2 DiffMx= 0.00D+00
 G2DrvN: will do    12 centers at a time, making    1 passes.
 Calling FoFCou, ICntrl=  3107 FMM=F I1Cent=   0 AccDes= 0.00D+00.
 End of G2Drv F.D. properties file   721 does not exist.
 End of G2Drv F.D. properties file   722 does not exist.
 End of G2Drv F.D. properties file   788 does not exist.
          IDoAtm=11111111111
          Differentiating once with respect to nuclear coordinates.
 Keep R1 and R2 ints in memory in canonical form, NReq=18295893.
          There are    36 degrees of freedom in the 1st order CPHF.  IDoFFX=6 NUNeed=     0.
     30 vectors produced by pass  0 Test12= 7.57D-15 2.78D-09 XBig12= 2.49D-01 1.27D-01.
 AX will form    30 AO Fock derivatives at one time.
     30 vectors produced by pass  1 Test12= 7.57D-15 2.78D-09 XBig12= 3.69D-02 4.22D-02.
     30 vectors produced by pass  2 Test12= 7.57D-15 2.78D-09 XBig12= 6.99D-04 5.73D-03.
     30 vectors produced by pass  3 Test12= 7.57D-15 2.78D-09 XBig12= 3.60D-06 2.99D-04.
     30 vectors produced by pass  4 Test12= 7.57D-15 2.78D-09 XBig12= 2.04D-08 2.55D-05.
     27 vectors produced by pass  5 Test12= 7.57D-15 2.78D-09 XBig12= 7.28D-11 1.62D-06.
     19 vectors produced by pass  6 Test12= 7.57D-15 2.78D-09 XBig12= 1.92D-13 5.51D-08.
 InvSVY:  IOpt=1 It=  1 EMax= 1.55D-15
 Solved reduced A of dimension   196 with    30 vectors.
 End of Minotr F.D. properties file   721 does not exist.
 End of Minotr F.D. properties file   722 does not exist.
 End of Minotr F.D. properties file   788 does not exist.
 Calling FoFJK, ICntrl=    100127 FMM=F ISym2X=0 I1Cent= 0 IOpClX= 1 NMat=1 NMatS=1 NMatT=0.
 -------------------------------------------------------------------
 Center     Atomic                   Forces (Hartrees/Bohr)
 Number     Number              X              Y              Z
 -------------------------------------------------------------------
      1        7           0.000176158   -0.000196868   -0.000645226
      2        1           0.000011798   -0.000082442   -0.000162055
      3        1          -0.000010041   -0.000000875    0.000023491
      4        6           0.000057692   -0.000074136    0.000184592
      5        1          -0.000112384    0.000319343    0.000311659
      6        1          -0.000002438    0.000011562    0.000077150
      7        6           0.000056179   -0.000067567    0.000001190
      8        8          -0.000151029   -0.000027155    0.000579386
      9        1          -0.000071882   -0.000026892   -0.000001026
     10        8           0.000113495   -0.000019361   -0.000560229
     11        1          -0.000067548    0.000164392    0.000191068
 -------------------------------------------------------------------
 Cartesian Forces:  Max     0.000645226 RMS     0.000216637
 IRC-IRC-IRC-IRC-IRC-IRC-IRC-IRC-IRC-IRC-IRC-IRC-IRC-IRC-IRC-IRC-IRC-IRC
 Pt 67 Step number   1 out of a maximum of  20
 Modified Bulirsch-Stoer Extrapolation Cycles:
    EPS =    0.000010000000000
      PEZero:  N= 2 I= 1 D=  5.43D-04 Err=  9.64D-03
      PEZero:  N= 3 I= 2 D=  5.43D-04 Err=  1.90D-05
      PEZero:  N= 3 I= 1 D=  1.09D-03 Err=  9.64D-03
      PEZero:  N= 4 I= 3 D=  2.71D-04 Err=  1.42D-05
      PEZero:  N= 4 I= 2 D=  8.14D-04 Err=  2.31D-08
      PEZero:  N= 4 I= 1 D=  1.36D-03 Err=  1.14D-05
 Maximum DWI energy   std dev =  0.000000032 at pt    37
 Maximum DWI gradient std dev =  0.031483446 at pt    47
 CORRECTOR INTEGRATION CONVERGENCE:
   Recorrection delta-x convergence threshold:    0.010000
   Delta-x Convergence Met
 Point Number:  43          Path Number:   2
   CHANGE IN THE REACTION COORDINATE =    0.10421
   NET REACTION COORDINATE UP TO THIS POINT =    4.48163
  # OF POINTS ALONG THE PATH =  67
  # OF STEPS =   1

 Calculating another point on the path.
 IRC-IRC-IRC-IRC-IRC-IRC-IRC-IRC-IRC-IRC-IRC-IRC-IRC-IRC-IRC-IRC-IRC-IRC
                          Input orientation:                          
 ---------------------------------------------------------------------
 Center     Atomic      Atomic             Coordinates (Angstroms)
 Number     Number       Type             X           Y           Z
 ---------------------------------------------------------------------
      1          7           0        1.882006   -0.181845   -0.069711
      2          1           0        1.866135   -0.745395    0.775548
      3          1           0        2.761621    0.306708   -0.182394
      4          6           0        0.740784    0.555936   -0.330044
      5          1           0        0.590757    2.738834    1.546273
      6          1           0        0.840039    1.522686   -0.805298
      7          6           0       -0.575616    0.028793   -0.071213
      8          8           0       -0.632439   -1.317896    0.229618
      9          1           0        0.144506   -1.760027   -0.154526
     10          8           0       -1.590820    0.703470   -0.063539
     11          1           0        0.965793    3.252914    1.930900
 ---------------------------------------------------------------------
                    Distance matrix (angstroms):
                    1          2          3          4          5
     1  N    0.000000
     2  H    1.016023   0.000000
     3  H    1.012475   1.681210   0.000000
     4  C    1.383647   2.045044   2.041493   0.000000
     5  H    3.578979   3.789519   3.690010   2.882380   0.000000
     6  H    2.128898   2.948921   2.357772   1.081815   2.659143
     7  C    2.466632   2.697873   3.350634   1.441452   3.364670
     8  O    2.775363   2.620814   3.785331   2.389604   4.436986
     9  H    2.348778   2.204205   3.334886   2.397924   4.830280
    10  O    3.583900   3.841069   4.372103   2.351418   3.390203
    11  H    4.079150   4.258160   4.046126   3.526498   0.743551
                    6          7          8          9         10
     6  H    0.000000
     7  C    2.185103   0.000000
     8  O    3.362758   1.381050   0.000000
     9  H    3.418109   1.930129   0.972980   0.000000
    10  O    2.670279   1.218969   2.256182   3.014706   0.000000
    11  H    3.239797   4.096261   5.132349   5.491183   4.124769
                   11
    11  H    0.000000
 Symmetry turned off by external request.
 Stoichiometry    C2H6NO2(2)
 Framework group  C1[X(C2H6NO2)]
 Deg. of freedom    27
 Full point group                 C1      NOp   1
 Rotational constants (GHZ):           6.8291956           3.8858914           2.7385723
 Standard basis: 6-31G(d) (6D, 7F)
    87 basis functions,   164 primitive gaussians,    87 cartesian basis functions
    21 alpha electrons       20 beta electrons
       nuclear repulsion energy       182.3307544104 Hartrees.
 NAtoms=   11 NActive=   11 NUniq=   11 SFac= 1.00D+00 NAtFMM=   60 NAOKFM=F Big=F
 Integral buffers will be    131072 words long.
 Raffenetti 2 integral format.
 Two-electron integral symmetry is turned off.
 One-electron integrals computed using PRISM.
 NBasis=    87 RedAO= T EigKep=  2.73D-03  NBF=    87
 NBsUse=    87 1.00D-06 EigRej= -1.00D+00 NBFU=    87
 Initial guess from the checkpoint file:  "glycine_plus_H_scan_TS_irc.chk"
 B after Tr=    -0.000415    0.000760    0.000797
         Rot=    1.000000   -0.000390    0.000127   -0.000121 Ang=  -0.05 deg.
 Initial guess <Sx>= 0.0000 <Sy>= 0.0000 <Sz>= 0.5000 <S**2>= 0.7568 S= 0.5034
 ExpMin= 1.61D-01 ExpMax= 5.48D+03 ExpMxC= 8.25D+02 IAcc=3 IRadAn=         5 AccDes= 0.00D+00
 Harris functional with IExCor=  402 and IRadAn=       5 diagonalized for initial guess.
 HarFok:  IExCor=  402 AccDes= 0.00D+00 IRadAn=         5 IDoV= 1 UseB2=F ITyADJ=14
 ICtDFT=  3500011 ScaDFX=  1.000000  1.000000  1.000000  1.000000
 FoFCou: FMM=F IPFlag=           0 FMFlag=      100000 FMFlg1=           0
         NFxFlg=           0 DoJE=T BraDBF=F KetDBF=T FulRan=T
         wScrn=  0.000000 ICntrl=       500 IOpCl=  0 I1Cent=   200000004 NGrid=           0
         NMat0=    1 NMatS0=      1 NMatT0=    0 NMatD0=    1 NMtDS0=    0 NMtDT0=    0
 Symmetry not used in FoFCou.
 Keep R1 and R2 ints in memory in canonical form, NReq=18299015.
 Requested convergence on RMS density matrix=1.00D-08 within 128 cycles.
 Requested convergence on MAX density matrix=1.00D-06.
 Requested convergence on             energy=1.00D-06.
 No special actions if energy rises.
 Integral accuracy reduced to 1.0D-05 until final iterations.
 Initial convergence to 1.0D-05 achieved.  Increase integral accuracy.
 SCF Done:  E(UB3LYP) =  -284.949110745     A.U. after   12 cycles
            NFock= 12  Conv=0.40D-08     -V/T= 2.0089
 <Sx>= 0.0000 <Sy>= 0.0000 <Sz>= 0.5000 <S**2>= 0.7569 S= 0.5034
 <L.S>=  0.00000000000    
 Annihilation of the first spin contaminant:
 S**2 before annihilation     0.7569,   after     0.7500
 DoSCS=F DFT=T ScalE2(SS,OS)=  1.000000  1.000000
 Range of M.O.s used for correlation:     1    87
 NBasis=    87 NAE=    21 NBE=    20 NFC=     0 NFV=     0
 NROrb=     87 NOA=    21 NOB=    20 NVA=    66 NVB=    67
 Symmetrizing basis deriv contribution to polar:
 IMax=3 JMax=2 DiffMx= 0.00D+00
 G2DrvN: will do    12 centers at a time, making    1 passes.
 Calling FoFCou, ICntrl=  3107 FMM=F I1Cent=   0 AccDes= 0.00D+00.
 End of G2Drv F.D. properties file   721 does not exist.
 End of G2Drv F.D. properties file   722 does not exist.
 End of G2Drv F.D. properties file   788 does not exist.
          IDoAtm=11111111111
          Differentiating once with respect to nuclear coordinates.
 Keep R1 and R2 ints in memory in canonical form, NReq=18295893.
          There are    36 degrees of freedom in the 1st order CPHF.  IDoFFX=6 NUNeed=     0.
     30 vectors produced by pass  0 Test12= 7.57D-15 2.78D-09 XBig12= 2.49D-01 1.27D-01.
 AX will form    30 AO Fock derivatives at one time.
     30 vectors produced by pass  1 Test12= 7.57D-15 2.78D-09 XBig12= 3.69D-02 4.26D-02.
     30 vectors produced by pass  2 Test12= 7.57D-15 2.78D-09 XBig12= 6.90D-04 5.70D-03.
     30 vectors produced by pass  3 Test12= 7.57D-15 2.78D-09 XBig12= 3.52D-06 2.93D-04.
     30 vectors produced by pass  4 Test12= 7.57D-15 2.78D-09 XBig12= 2.07D-08 2.57D-05.
     27 vectors produced by pass  5 Test12= 7.57D-15 2.78D-09 XBig12= 7.24D-11 1.52D-06.
     19 vectors produced by pass  6 Test12= 7.57D-15 2.78D-09 XBig12= 1.81D-13 5.61D-08.
 InvSVY:  IOpt=1 It=  1 EMax= 1.33D-15
 Solved reduced A of dimension   196 with    30 vectors.
 End of Minotr F.D. properties file   721 does not exist.
 End of Minotr F.D. properties file   722 does not exist.
 End of Minotr F.D. properties file   788 does not exist.
 Calling FoFJK, ICntrl=    100127 FMM=F ISym2X=0 I1Cent= 0 IOpClX= 1 NMat=1 NMatS=1 NMatT=0.
 -------------------------------------------------------------------
 Center     Atomic                   Forces (Hartrees/Bohr)
 Number     Number              X              Y              Z
 -------------------------------------------------------------------
      1        7           0.000123258   -0.000214590   -0.000546844
      2        1           0.000013411   -0.000060185   -0.000118378
      3        1          -0.000001907   -0.000008772   -0.000000086
      4        6           0.000060530   -0.000059827    0.000156223
      5        1          -0.000103205    0.000261867    0.000256110
      6        1           0.000000881    0.000006584    0.000056144
      7        6           0.000046440   -0.000042463    0.000012021
      8        8          -0.000105880    0.000000609    0.000459194
      9        1          -0.000048369   -0.000018447    0.000006136
     10        8           0.000092716   -0.000010678   -0.000450033
     11        1          -0.000077875    0.000145901    0.000169514
 -------------------------------------------------------------------
 Cartesian Forces:  Max     0.000546844 RMS     0.000178721
 IRC-IRC-IRC-IRC-IRC-IRC-IRC-IRC-IRC-IRC-IRC-IRC-IRC-IRC-IRC-IRC-IRC-IRC
 Pt 68 Step number   1 out of a maximum of  20
 Modified Bulirsch-Stoer Extrapolation Cycles:
    EPS =    0.000010000000000
      PEZero:  N= 2 I= 1 D=  5.43D-04 Err=  2.55D-02
      PEZero:  N= 3 I= 2 D=  5.43D-04 Err=  4.41D-05
      PEZero:  N= 3 I= 1 D=  1.09D-03 Err=  2.55D-02
      PEZero:  N= 4 I= 3 D=  2.71D-04 Err=  1.76D-05
      PEZero:  N= 4 I= 2 D=  8.14D-04 Err=  2.93D-05
      PEZero:  N= 5 I= 4 D=  2.71D-04 Err=  1.17D-05
      PEZero:  N= 5 I= 3 D=  5.43D-04 Err=  1.26D-08
      PEZero:  N= 5 I= 2 D=  1.09D-03 Err=  2.21D-05
 Maximum DWI energy   std dev =  0.000000029 at pt    41
 Maximum DWI gradient std dev =  0.028102258 at pt    47
 CORRECTOR INTEGRATION CONVERGENCE:
   Recorrection delta-x convergence threshold:    0.010000
   Delta-x Convergence Met
 Point Number:  44          Path Number:   2
   CHANGE IN THE REACTION COORDINATE =    0.10420
   NET REACTION COORDINATE UP TO THIS POINT =    4.58583
  # OF POINTS ALONG THE PATH =  68
  # OF STEPS =   1

 Calculating another point on the path.
 IRC-IRC-IRC-IRC-IRC-IRC-IRC-IRC-IRC-IRC-IRC-IRC-IRC-IRC-IRC-IRC-IRC-IRC
                          Input orientation:                          
 ---------------------------------------------------------------------
 Center     Atomic      Atomic             Coordinates (Angstroms)
 Number     Number       Type             X           Y           Z
 ---------------------------------------------------------------------
      1          7           0        1.882863   -0.183592   -0.074024
      2          1           0        1.867543   -0.753502    0.766916
      3          1           0        2.762287    0.305968   -0.183673
      4          6           0        0.741322    0.555393   -0.328716
      5          1           0        0.576435    2.762202    1.570021
      6          1           0        0.840245    1.524036   -0.800182
      7          6           0       -0.575128    0.028463   -0.071075
      8          8           0       -0.633150   -1.317794    0.232620
      9          1           0        0.141088   -1.762353   -0.154105
     10          8           0       -1.590229    0.703466   -0.066423
     11          1           0        0.959067    3.272508    1.952109
 ---------------------------------------------------------------------
                    Distance matrix (angstroms):
                    1          2          3          4          5
     1  N    0.000000
     2  H    1.015978   0.000000
     3  H    1.012462   1.681268   0.000000
     4  C    1.383504   2.044991   2.041458   0.000000
     5  H    3.617643   3.830419   3.726457   2.915887   0.000000
     6  H    2.128462   2.949291   2.357545   1.081820   2.687102
     7  C    2.467123   2.698211   3.350825   1.441206   3.390077
     8  O    2.776827   2.618657   3.786674   2.390209   4.460729
     9  H    2.352164   2.201523   3.339088   2.400565   4.861454
    10  O    3.584592   3.843618   4.372202   2.350926   3.407459
    11  H    4.111355   4.294038   4.075969   3.554193   0.743512
                    6          7          8          9         10
     6  H    0.000000
     7  C    2.184403   0.000000
     8  O    3.363565   1.381306   0.000000
     9  H    3.421489   1.930513   0.972951   0.000000
    10  O    2.668135   1.219049   2.256306   3.014202   0.000000
    11  H    3.262879   4.119569   5.153899   5.518609   4.144075
                   11
    11  H    0.000000
 Symmetry turned off by external request.
 Stoichiometry    C2H6NO2(2)
 Framework group  C1[X(C2H6NO2)]
 Deg. of freedom    27
 Full point group                 C1      NOp   1
 Rotational constants (GHZ):           6.7887783           3.8809981           2.7341082
 Standard basis: 6-31G(d) (6D, 7F)
    87 basis functions,   164 primitive gaussians,    87 cartesian basis functions
    21 alpha electrons       20 beta electrons
       nuclear repulsion energy       182.2396896708 Hartrees.
 NAtoms=   11 NActive=   11 NUniq=   11 SFac= 1.00D+00 NAtFMM=   60 NAOKFM=F Big=F
 Integral buffers will be    131072 words long.
 Raffenetti 2 integral format.
 Two-electron integral symmetry is turned off.
 One-electron integrals computed using PRISM.
 NBasis=    87 RedAO= T EigKep=  2.72D-03  NBF=    87
 NBsUse=    87 1.00D-06 EigRej= -1.00D+00 NBFU=    87
 Initial guess from the checkpoint file:  "glycine_plus_H_scan_TS_irc.chk"
 B after Tr=    -0.000452    0.000762    0.000794
         Rot=    1.000000   -0.000366    0.000139   -0.000146 Ang=  -0.05 deg.
 Initial guess <Sx>= 0.0000 <Sy>= 0.0000 <Sz>= 0.5000 <S**2>= 0.7569 S= 0.5034
 ExpMin= 1.61D-01 ExpMax= 5.48D+03 ExpMxC= 8.25D+02 IAcc=3 IRadAn=         5 AccDes= 0.00D+00
 Harris functional with IExCor=  402 and IRadAn=       5 diagonalized for initial guess.
 HarFok:  IExCor=  402 AccDes= 0.00D+00 IRadAn=         5 IDoV= 1 UseB2=F ITyADJ=14
 ICtDFT=  3500011 ScaDFX=  1.000000  1.000000  1.000000  1.000000
 FoFCou: FMM=F IPFlag=           0 FMFlag=      100000 FMFlg1=           0
         NFxFlg=           0 DoJE=T BraDBF=F KetDBF=T FulRan=T
         wScrn=  0.000000 ICntrl=       500 IOpCl=  0 I1Cent=   200000004 NGrid=           0
         NMat0=    1 NMatS0=      1 NMatT0=    0 NMatD0=    1 NMtDS0=    0 NMtDT0=    0
 Symmetry not used in FoFCou.
 Keep R1 and R2 ints in memory in canonical form, NReq=18299015.
 Requested convergence on RMS density matrix=1.00D-08 within 128 cycles.
 Requested convergence on MAX density matrix=1.00D-06.
 Requested convergence on             energy=1.00D-06.
 No special actions if energy rises.
 Integral accuracy reduced to 1.0D-05 until final iterations.
 Initial convergence to 1.0D-05 achieved.  Increase integral accuracy.
 SCF Done:  E(UB3LYP) =  -284.949160174     A.U. after   12 cycles
            NFock= 12  Conv=0.34D-08     -V/T= 2.0089
 <Sx>= 0.0000 <Sy>= 0.0000 <Sz>= 0.5000 <S**2>= 0.7569 S= 0.5034
 <L.S>=  0.00000000000    
 Annihilation of the first spin contaminant:
 S**2 before annihilation     0.7569,   after     0.7500
 DoSCS=F DFT=T ScalE2(SS,OS)=  1.000000  1.000000
 Range of M.O.s used for correlation:     1    87
 NBasis=    87 NAE=    21 NBE=    20 NFC=     0 NFV=     0
 NROrb=     87 NOA=    21 NOB=    20 NVA=    66 NVB=    67
 Symmetrizing basis deriv contribution to polar:
 IMax=3 JMax=2 DiffMx= 0.00D+00
 G2DrvN: will do    12 centers at a time, making    1 passes.
 Calling FoFCou, ICntrl=  3107 FMM=F I1Cent=   0 AccDes= 0.00D+00.
 End of G2Drv F.D. properties file   721 does not exist.
 End of G2Drv F.D. properties file   722 does not exist.
 End of G2Drv F.D. properties file   788 does not exist.
          IDoAtm=11111111111
          Differentiating once with respect to nuclear coordinates.
 Keep R1 and R2 ints in memory in canonical form, NReq=18295893.
          There are    36 degrees of freedom in the 1st order CPHF.  IDoFFX=6 NUNeed=     0.
     30 vectors produced by pass  0 Test12= 7.57D-15 2.78D-09 XBig12= 2.49D-01 1.28D-01.
 AX will form    30 AO Fock derivatives at one time.
     30 vectors produced by pass  1 Test12= 7.57D-15 2.78D-09 XBig12= 3.69D-02 4.29D-02.
     30 vectors produced by pass  2 Test12= 7.57D-15 2.78D-09 XBig12= 6.81D-04 5.69D-03.
     30 vectors produced by pass  3 Test12= 7.57D-15 2.78D-09 XBig12= 3.45D-06 2.85D-04.
     30 vectors produced by pass  4 Test12= 7.57D-15 2.78D-09 XBig12= 2.10D-08 2.59D-05.
     27 vectors produced by pass  5 Test12= 7.57D-15 2.78D-09 XBig12= 7.33D-11 1.43D-06.
     19 vectors produced by pass  6 Test12= 7.57D-15 2.78D-09 XBig12= 1.81D-13 5.62D-08.
 InvSVY:  IOpt=1 It=  1 EMax= 1.55D-15
 Solved reduced A of dimension   196 with    30 vectors.
 End of Minotr F.D. properties file   721 does not exist.
 End of Minotr F.D. properties file   722 does not exist.
 End of Minotr F.D. properties file   788 does not exist.
 Calling FoFJK, ICntrl=    100127 FMM=F ISym2X=0 I1Cent= 0 IOpClX= 1 NMat=1 NMatS=1 NMatT=0.
 -------------------------------------------------------------------
 Center     Atomic                   Forces (Hartrees/Bohr)
 Number     Number              X              Y              Z
 -------------------------------------------------------------------
      1        7           0.000083103   -0.000216823   -0.000453254
      2        1           0.000012797   -0.000043758   -0.000082818
      3        1           0.000002909   -0.000013346   -0.000014480
      4        6           0.000061420   -0.000053152    0.000116745
      5        1          -0.000098041    0.000208113    0.000204716
      6        1           0.000003313    0.000002755    0.000038224
      7        6           0.000040030   -0.000023580    0.000016443
      8        8          -0.000071957    0.000019665    0.000358051
      9        1          -0.000031008   -0.000012292    0.000009749
     10        8           0.000081353    0.000002119   -0.000343950
     11        1          -0.000083919    0.000130301    0.000150575
 -------------------------------------------------------------------
 Cartesian Forces:  Max     0.000453254 RMS     0.000145044
 IRC-IRC-IRC-IRC-IRC-IRC-IRC-IRC-IRC-IRC-IRC-IRC-IRC-IRC-IRC-IRC-IRC-IRC
 Pt 69 Step number   1 out of a maximum of  20
 Modified Bulirsch-Stoer Extrapolation Cycles:
    EPS =    0.000010000000000
      PEZero:  N= 2 I= 1 D=  5.43D-04 Err=  2.24D-02
      PEZero:  N= 3 I= 2 D=  5.43D-04 Err=  1.20D-02
      PEZero:  N= 3 I= 1 D=  1.09D-03 Err=  4.39D-03
      PEZero:  N= 4 I= 3 D=  2.71D-04 Err=  2.13D-05
      PEZero:  N= 4 I= 2 D=  8.14D-04 Err=  1.20D-02
      PEZero:  N= 5 I= 4 D=  2.71D-04 Err=  1.42D-05
      PEZero:  N= 5 I= 3 D=  5.43D-04 Err=  1.23D-08
      PEZero:  N= 5 I= 2 D=  1.09D-03 Err=  2.19D-03
 Maximum DWI energy   std dev =  0.000000024 at pt    47
 Maximum DWI gradient std dev =  0.022584984 at pt    70
 CORRECTOR INTEGRATION CONVERGENCE:
   Recorrection delta-x convergence threshold:    0.010000
   Delta-x Convergence Met
 Point Number:  45          Path Number:   2
   CHANGE IN THE REACTION COORDINATE =    0.10419
   NET REACTION COORDINATE UP TO THIS POINT =    4.69002
  # OF POINTS ALONG THE PATH =  69
  # OF STEPS =   1

 Calculating another point on the path.
 IRC-IRC-IRC-IRC-IRC-IRC-IRC-IRC-IRC-IRC-IRC-IRC-IRC-IRC-IRC-IRC-IRC-IRC
                          Input orientation:                          
 ---------------------------------------------------------------------
 Center     Atomic      Atomic             Coordinates (Angstroms)
 Number     Number       Type             X           Y           Z
 ---------------------------------------------------------------------
      1          7           0        1.883593   -0.185700   -0.078256
      2          1           0        1.869213   -0.760336    0.759443
      3          1           0        2.763030    0.304150   -0.186438
      4          6           0        0.741973    0.554800   -0.327619
      5          1           0        0.560850    2.785149    1.593305
      6          1           0        0.840760    1.524904   -0.796120
      7          6           0       -0.574608    0.028254   -0.070883
      8          8           0       -0.633725   -1.317556    0.235428
      9          1           0        0.138424   -1.764176   -0.153043
     10          8           0       -1.589576    0.703586   -0.069010
     11          1           0        0.949036    3.292328    1.973884
 ---------------------------------------------------------------------
                    Distance matrix (angstroms):
                    1          2          3          4          5
     1  N    0.000000
     2  H    1.015949   0.000000
     3  H    1.012455   1.681288   0.000000
     4  C    1.383408   2.044982   2.041427   0.000000
     5  H    3.656462   3.870091   3.764629   2.949104   0.000000
     6  H    2.128144   2.949545   2.357345   1.081830   2.715864
     7  C    2.467505   2.698810   3.351014   1.441024   3.414566
     8  O    2.777838   2.617210   3.787591   2.390666   4.483640
     9  H    2.354314   2.199081   3.341802   2.402581   4.891271
    10  O    3.585222   3.846118   4.372472   2.350561   3.423526
    11  H    4.145040   4.329628   4.109352   3.582436   0.743477
                    6          7          8          9         10
     6  H    0.000000
     7  C    2.183849   0.000000
     8  O    3.364190   1.381494   0.000000
     9  H    3.424160   1.930795   0.972931   0.000000
    10  O    2.666418   1.219113   2.256401   3.013784   0.000000
    11  H    3.287618   4.142070   5.174784   5.545191   4.161677
                   11
    11  H    0.000000
 Symmetry turned off by external request.
 Stoichiometry    C2H6NO2(2)
 Framework group  C1[X(C2H6NO2)]
 Deg. of freedom    27
 Full point group                 C1      NOp   1
 Rotational constants (GHZ):           6.7487781           3.8764225           2.7299608
 Standard basis: 6-31G(d) (6D, 7F)
    87 basis functions,   164 primitive gaussians,    87 cartesian basis functions
    21 alpha electrons       20 beta electrons
       nuclear repulsion energy       182.1537254715 Hartrees.
 NAtoms=   11 NActive=   11 NUniq=   11 SFac= 1.00D+00 NAtFMM=   60 NAOKFM=F Big=F
 Integral buffers will be    131072 words long.
 Raffenetti 2 integral format.
 Two-electron integral symmetry is turned off.
 One-electron integrals computed using PRISM.
 NBasis=    87 RedAO= T EigKep=  2.72D-03  NBF=    87
 NBsUse=    87 1.00D-06 EigRej= -1.00D+00 NBFU=    87
 Initial guess from the checkpoint file:  "glycine_plus_H_scan_TS_irc.chk"
 B after Tr=    -0.000514    0.000750    0.000779
         Rot=    1.000000   -0.000340    0.000158   -0.000177 Ang=  -0.05 deg.
 Initial guess <Sx>= 0.0000 <Sy>= 0.0000 <Sz>= 0.5000 <S**2>= 0.7569 S= 0.5034
 ExpMin= 1.61D-01 ExpMax= 5.48D+03 ExpMxC= 8.25D+02 IAcc=3 IRadAn=         5 AccDes= 0.00D+00
 Harris functional with IExCor=  402 and IRadAn=       5 diagonalized for initial guess.
 HarFok:  IExCor=  402 AccDes= 0.00D+00 IRadAn=         5 IDoV= 1 UseB2=F ITyADJ=14
 ICtDFT=  3500011 ScaDFX=  1.000000  1.000000  1.000000  1.000000
 FoFCou: FMM=F IPFlag=           0 FMFlag=      100000 FMFlg1=           0
         NFxFlg=           0 DoJE=T BraDBF=F KetDBF=T FulRan=T
         wScrn=  0.000000 ICntrl=       500 IOpCl=  0 I1Cent=   200000004 NGrid=           0
         NMat0=    1 NMatS0=      1 NMatT0=    0 NMatD0=    1 NMtDS0=    0 NMtDT0=    0
 Symmetry not used in FoFCou.
 Keep R1 and R2 ints in memory in canonical form, NReq=18299015.
 Requested convergence on RMS density matrix=1.00D-08 within 128 cycles.
 Requested convergence on MAX density matrix=1.00D-06.
 Requested convergence on             energy=1.00D-06.
 No special actions if energy rises.
 Integral accuracy reduced to 1.0D-05 until final iterations.
 Initial convergence to 1.0D-05 achieved.  Increase integral accuracy.
 SCF Done:  E(UB3LYP) =  -284.949201001     A.U. after   12 cycles
            NFock= 12  Conv=0.39D-08     -V/T= 2.0089
 <Sx>= 0.0000 <Sy>= 0.0000 <Sz>= 0.5000 <S**2>= 0.7569 S= 0.5034
 <L.S>=  0.00000000000    
 Annihilation of the first spin contaminant:
 S**2 before annihilation     0.7569,   after     0.7500
 DoSCS=F DFT=T ScalE2(SS,OS)=  1.000000  1.000000
 Range of M.O.s used for correlation:     1    87
 NBasis=    87 NAE=    21 NBE=    20 NFC=     0 NFV=     0
 NROrb=     87 NOA=    21 NOB=    20 NVA=    66 NVB=    67
 Symmetrizing basis deriv contribution to polar:
 IMax=3 JMax=2 DiffMx= 0.00D+00
 G2DrvN: will do    12 centers at a time, making    1 passes.
 Calling FoFCou, ICntrl=  3107 FMM=F I1Cent=   0 AccDes= 0.00D+00.
 End of G2Drv F.D. properties file   721 does not exist.
 End of G2Drv F.D. properties file   722 does not exist.
 End of G2Drv F.D. properties file   788 does not exist.
          IDoAtm=11111111111
          Differentiating once with respect to nuclear coordinates.
 Keep R1 and R2 ints in memory in canonical form, NReq=18295893.
          There are    36 degrees of freedom in the 1st order CPHF.  IDoFFX=6 NUNeed=     0.
     30 vectors produced by pass  0 Test12= 7.57D-15 2.78D-09 XBig12= 2.49D-01 1.29D-01.
 AX will form    30 AO Fock derivatives at one time.
     30 vectors produced by pass  1 Test12= 7.57D-15 2.78D-09 XBig12= 3.69D-02 4.32D-02.
     30 vectors produced by pass  2 Test12= 7.57D-15 2.78D-09 XBig12= 6.74D-04 5.67D-03.
     30 vectors produced by pass  3 Test12= 7.57D-15 2.78D-09 XBig12= 3.40D-06 2.78D-04.
     30 vectors produced by pass  4 Test12= 7.57D-15 2.78D-09 XBig12= 2.11D-08 2.60D-05.
     27 vectors produced by pass  5 Test12= 7.57D-15 2.78D-09 XBig12= 7.40D-11 1.34D-06.
     19 vectors produced by pass  6 Test12= 7.57D-15 2.78D-09 XBig12= 1.87D-13 5.57D-08.
 InvSVY:  IOpt=1 It=  1 EMax= 1.11D-15
 Solved reduced A of dimension   196 with    30 vectors.
 End of Minotr F.D. properties file   721 does not exist.
 End of Minotr F.D. properties file   722 does not exist.
 End of Minotr F.D. properties file   788 does not exist.
 Calling FoFJK, ICntrl=    100127 FMM=F ISym2X=0 I1Cent= 0 IOpClX= 1 NMat=1 NMatS=1 NMatT=0.
 -------------------------------------------------------------------
 Center     Atomic                   Forces (Hartrees/Bohr)
 Number     Number              X              Y              Z
 -------------------------------------------------------------------
      1        7           0.000055807   -0.000207101   -0.000367286
      2        1           0.000010969   -0.000031839   -0.000055800
      3        1           0.000004741   -0.000015606   -0.000021214
      4        6           0.000060741   -0.000051761    0.000072375
      5        1          -0.000095632    0.000160691    0.000159384
      6        1           0.000004899   -0.000000132    0.000023610
      7        6           0.000036495   -0.000010225    0.000016544
      8        8          -0.000048445    0.000031118    0.000275370
      9        1          -0.000019499   -0.000007996    0.000010673
     10        8           0.000077294    0.000017923   -0.000245923
     11        1          -0.000087369    0.000114928    0.000132268
 -------------------------------------------------------------------
 Cartesian Forces:  Max     0.000367286 RMS     0.000116118
 IRC-IRC-IRC-IRC-IRC-IRC-IRC-IRC-IRC-IRC-IRC-IRC-IRC-IRC-IRC-IRC-IRC-IRC
 Pt 70 Step number   1 out of a maximum of  20
 Modified Bulirsch-Stoer Extrapolation Cycles:
    EPS =    0.000010000000000
      PEZero:  N= 2 I= 1 D=  5.43D-04 Err=  1.80D-02
      PEZero:  N= 3 I= 2 D=  5.43D-04 Err=  2.29D-02
      PEZero:  N= 3 I= 1 D=  1.09D-03 Err=  1.63D-02
      PEZero:  N= 4 I= 3 D=  2.71D-04 Err=  2.69D-05
      PEZero:  N= 4 I= 2 D=  8.14D-04 Err=  2.29D-02
      PEZero:  N= 5 I= 4 D=  2.71D-04 Err=  1.67D-05
      PEZero:  N= 5 I= 3 D=  5.43D-04 Err=  2.37D-06
      PEZero:  N= 5 I= 2 D=  1.09D-03 Err=  8.14D-03
 Maximum DWI energy   std dev =  0.000000017 at pt    61
 Maximum DWI gradient std dev =  0.015766273 at pt    69
 CORRECTOR INTEGRATION CONVERGENCE:
   Recorrection delta-x convergence threshold:    0.010000
   Delta-x Convergence Met
 Point Number:  46          Path Number:   2
   CHANGE IN THE REACTION COORDINATE =    0.10417
   NET REACTION COORDINATE UP TO THIS POINT =    4.79420
  # OF POINTS ALONG THE PATH =  70
  # OF STEPS =   1

 Calculating another point on the path.
 IRC-IRC-IRC-IRC-IRC-IRC-IRC-IRC-IRC-IRC-IRC-IRC-IRC-IRC-IRC-IRC-IRC-IRC
                          Input orientation:                          
 ---------------------------------------------------------------------
 Center     Atomic      Atomic             Coordinates (Angstroms)
 Number     Number       Type             X           Y           Z
 ---------------------------------------------------------------------
      1          7           0        1.884225   -0.188120   -0.082335
      2          1           0        1.870966   -0.766031    0.753105
      3          1           0        2.763848    0.301442   -0.190280
      4          6           0        0.742752    0.554088   -0.326919
      5          1           0        0.543433    2.807270    1.615709
      6          1           0        0.841598    1.525247   -0.793244
      7          6           0       -0.574029    0.028164   -0.070667
      8          8           0       -0.634196   -1.317188    0.238032
      9          1           0        0.136327   -1.765594   -0.151575
     10          8           0       -1.588788    0.703903   -0.071160
     11          1           0        0.935156    3.311978    1.995897
 ---------------------------------------------------------------------
                    Distance matrix (angstroms):
                    1          2          3          4          5
     1  N    0.000000
     2  H    1.015932   0.000000
     3  H    1.012453   1.681283   0.000000
     4  C    1.383349   2.045002   2.041404   0.000000
     5  H    3.695057   3.908314   3.804080   2.981672   0.000000
     6  H    2.127931   2.949704   2.357183   1.081841   2.745095
     7  C    2.467778   2.699509   3.351181   1.440893   3.437444
     8  O    2.778466   2.616278   3.788155   2.390989   4.505104
     9  H    2.355496   2.196940   3.343352   2.404042   4.919362
    10  O    3.585756   3.848379   4.372826   2.350306   3.437448
    11  H    4.179769   4.364680   4.145698   3.610879   0.743451
                    6          7          8          9         10
     6  H    0.000000
     7  C    2.183432   0.000000
     8  O    3.364660   1.381625   0.000000
     9  H    3.426191   1.930990   0.972917   0.000000
    10  O    2.665106   1.219163   2.256469   3.013454   0.000000
    11  H    3.313679   4.163143   5.194433   5.570592   4.176729
                   11
    11  H    0.000000
 Symmetry turned off by external request.
 Stoichiometry    C2H6NO2(2)
 Framework group  C1[X(C2H6NO2)]
 Deg. of freedom    27
 Full point group                 C1      NOp   1
 Rotational constants (GHZ):           6.7097454           3.8723178           2.7262310
 Standard basis: 6-31G(d) (6D, 7F)
    87 basis functions,   164 primitive gaussians,    87 cartesian basis functions
    21 alpha electrons       20 beta electrons
       nuclear repulsion energy       182.0742651826 Hartrees.
 NAtoms=   11 NActive=   11 NUniq=   11 SFac= 1.00D+00 NAtFMM=   60 NAOKFM=F Big=F
 Integral buffers will be    131072 words long.
 Raffenetti 2 integral format.
 Two-electron integral symmetry is turned off.
 One-electron integrals computed using PRISM.
 NBasis=    87 RedAO= T EigKep=  2.71D-03  NBF=    87
 NBsUse=    87 1.00D-06 EigRej= -1.00D+00 NBFU=    87
 Initial guess from the checkpoint file:  "glycine_plus_H_scan_TS_irc.chk"
 B after Tr=    -0.000606    0.000715    0.000745
         Rot=    1.000000   -0.000313    0.000186   -0.000213 Ang=  -0.05 deg.
 Initial guess <Sx>= 0.0000 <Sy>= 0.0000 <Sz>= 0.5000 <S**2>= 0.7569 S= 0.5034
 ExpMin= 1.61D-01 ExpMax= 5.48D+03 ExpMxC= 8.25D+02 IAcc=3 IRadAn=         5 AccDes= 0.00D+00
 Harris functional with IExCor=  402 and IRadAn=       5 diagonalized for initial guess.
 HarFok:  IExCor=  402 AccDes= 0.00D+00 IRadAn=         5 IDoV= 1 UseB2=F ITyADJ=14
 ICtDFT=  3500011 ScaDFX=  1.000000  1.000000  1.000000  1.000000
 FoFCou: FMM=F IPFlag=           0 FMFlag=      100000 FMFlg1=           0
         NFxFlg=           0 DoJE=T BraDBF=F KetDBF=T FulRan=T
         wScrn=  0.000000 ICntrl=       500 IOpCl=  0 I1Cent=   200000004 NGrid=           0
         NMat0=    1 NMatS0=      1 NMatT0=    0 NMatD0=    1 NMtDS0=    0 NMtDT0=    0
 Symmetry not used in FoFCou.
 Keep R1 and R2 ints in memory in canonical form, NReq=18299015.
 Requested convergence on RMS density matrix=1.00D-08 within 128 cycles.
 Requested convergence on MAX density matrix=1.00D-06.
 Requested convergence on             energy=1.00D-06.
 No special actions if energy rises.
 Integral accuracy reduced to 1.0D-05 until final iterations.
 Initial convergence to 1.0D-05 achieved.  Increase integral accuracy.
 SCF Done:  E(UB3LYP) =  -284.949234651     A.U. after   12 cycles
            NFock= 12  Conv=0.38D-08     -V/T= 2.0089
 <Sx>= 0.0000 <Sy>= 0.0000 <Sz>= 0.5000 <S**2>= 0.7569 S= 0.5035
 <L.S>=  0.00000000000    
 Annihilation of the first spin contaminant:
 S**2 before annihilation     0.7569,   after     0.7500
 DoSCS=F DFT=T ScalE2(SS,OS)=  1.000000  1.000000
 Range of M.O.s used for correlation:     1    87
 NBasis=    87 NAE=    21 NBE=    20 NFC=     0 NFV=     0
 NROrb=     87 NOA=    21 NOB=    20 NVA=    66 NVB=    67
 Symmetrizing basis deriv contribution to polar:
 IMax=3 JMax=2 DiffMx= 0.00D+00
 G2DrvN: will do    12 centers at a time, making    1 passes.
 Calling FoFCou, ICntrl=  3107 FMM=F I1Cent=   0 AccDes= 0.00D+00.
 End of G2Drv F.D. properties file   721 does not exist.
 End of G2Drv F.D. properties file   722 does not exist.
 End of G2Drv F.D. properties file   788 does not exist.
          IDoAtm=11111111111
          Differentiating once with respect to nuclear coordinates.
 Keep R1 and R2 ints in memory in canonical form, NReq=18295893.
          There are    36 degrees of freedom in the 1st order CPHF.  IDoFFX=6 NUNeed=     0.
     30 vectors produced by pass  0 Test12= 7.57D-15 2.78D-09 XBig12= 2.49D-01 1.29D-01.
 AX will form    30 AO Fock derivatives at one time.
     30 vectors produced by pass  1 Test12= 7.57D-15 2.78D-09 XBig12= 3.69D-02 4.34D-02.
     30 vectors produced by pass  2 Test12= 7.57D-15 2.78D-09 XBig12= 6.67D-04 5.66D-03.
     30 vectors produced by pass  3 Test12= 7.57D-15 2.78D-09 XBig12= 3.36D-06 2.69D-04.
     29 vectors produced by pass  4 Test12= 7.57D-15 2.78D-09 XBig12= 2.12D-08 2.61D-05.
     26 vectors produced by pass  5 Test12= 7.57D-15 2.78D-09 XBig12= 7.42D-11 1.31D-06.
     19 vectors produced by pass  6 Test12= 7.57D-15 2.78D-09 XBig12= 1.94D-13 5.43D-08.
 InvSVY:  IOpt=1 It=  1 EMax= 1.78D-15
 Solved reduced A of dimension   194 with    30 vectors.
 End of Minotr F.D. properties file   721 does not exist.
 End of Minotr F.D. properties file   722 does not exist.
 End of Minotr F.D. properties file   788 does not exist.
 Calling FoFJK, ICntrl=    100127 FMM=F ISym2X=0 I1Cent= 0 IOpClX= 1 NMat=1 NMatS=1 NMatT=0.
 -------------------------------------------------------------------
 Center     Atomic                   Forces (Hartrees/Bohr)
 Number     Number              X              Y              Z
 -------------------------------------------------------------------
      1        7           0.000039704   -0.000190167   -0.000292261
      2        1           0.000008763   -0.000023331   -0.000036674
      3        1           0.000004630   -0.000016330   -0.000022530
      4        6           0.000058989   -0.000053036    0.000029979
      5        1          -0.000094627    0.000121527    0.000121427
      6        1           0.000005788   -0.000002201    0.000012447
      7        6           0.000035187   -0.000001127    0.000014611
      8        8          -0.000033854    0.000036888    0.000209819
      9        1          -0.000012719   -0.000005158    0.000009855
     10        8           0.000078233    0.000035191   -0.000159744
     11        1          -0.000090094    0.000097743    0.000113071
 -------------------------------------------------------------------
 Cartesian Forces:  Max     0.000292261 RMS     0.000092666
 IRC-IRC-IRC-IRC-IRC-IRC-IRC-IRC-IRC-IRC-IRC-IRC-IRC-IRC-IRC-IRC-IRC-IRC
 Pt 71 Step number   1 out of a maximum of  20
 Modified Bulirsch-Stoer Extrapolation Cycles:
    EPS =    0.000010000000000
      PEZero:  N= 2 I= 1 D=  5.43D-04 Err=  1.58D-02
      PEZero:  N= 3 I= 2 D=  5.43D-04 Err=  2.08D-02
      PEZero:  N= 3 I= 1 D=  1.09D-03 Err=  1.54D-02
      PEZero:  N= 4 I= 3 D=  2.71D-04 Err=  2.16D-02
      PEZero:  N= 4 I= 2 D=  8.14D-04 Err=  8.01D-03
      PEZero:  N= 4 I= 1 D=  1.36D-03 Err=  1.60D-03
      PEZero:  N= 5 I= 4 D=  2.71D-04 Err=  1.92D-05
      PEZero:  N= 5 I= 3 D=  5.43D-04 Err=  2.16D-02
      PEZero:  N= 6 I= 5 D=  1.36D-04 Err=  1.44D-05
      PEZero:  N= 6 I= 4 D=  4.07D-04 Err=  4.01D-08
      PEZero:  N= 6 I= 3 D=  6.78D-04 Err=  4.81D-03
 Maximum DWI energy   std dev =  0.000000012 at pt    81
 Maximum DWI gradient std dev =  0.009259165 at pt    92
 CORRECTOR INTEGRATION CONVERGENCE:
   Recorrection delta-x convergence threshold:    0.010000
   Delta-x Convergence Met
 Point Number:  47          Path Number:   2
   CHANGE IN THE REACTION COORDINATE =    0.10414
   NET REACTION COORDINATE UP TO THIS POINT =    4.89834
  # OF POINTS ALONG THE PATH =  71
  # OF STEPS =   1

 Calculating another point on the path.
 IRC-IRC-IRC-IRC-IRC-IRC-IRC-IRC-IRC-IRC-IRC-IRC-IRC-IRC-IRC-IRC-IRC-IRC
                          Input orientation:                          
 ---------------------------------------------------------------------
 Center     Atomic      Atomic             Coordinates (Angstroms)
 Number     Number       Type             X           Y           Z
 ---------------------------------------------------------------------
      1          7           0        1.884802   -0.190790   -0.086202
      2          1           0        1.872653   -0.770773    0.747809
      3          1           0        2.764748    0.298054   -0.194760
      4          6           0        0.743672    0.553201   -0.326741
      5          1           0        0.523428    2.828006    1.636634
      6          1           0        0.842767    1.525052   -0.791601
      7          6           0       -0.573363    0.028196   -0.070443
      8          8           0       -0.634606   -1.316700    0.240419
      9          1           0        0.134577   -1.766717   -0.149956
     10          8           0       -1.587791    0.704500   -0.072734
     11          1           0        0.916947    3.330763    2.017517
 ---------------------------------------------------------------------
                    Distance matrix (angstroms):
                    1          2          3          4          5
     1  N    0.000000
     2  H    1.015924   0.000000
     3  H    1.012452   1.681267   0.000000
     4  C    1.383315   2.045034   2.041389   0.000000
     5  H    3.732912   3.944824   3.844240   3.012986   0.000000
     6  H    2.127802   2.949791   2.357066   1.081854   2.774165
     7  C    2.467950   2.700164   3.351308   1.440799   3.457745
     8  O    2.778808   2.615690   3.788459   2.391203   4.524274
     9  H    2.356034   2.195175   3.344112   2.405051   4.945158
    10  O    3.586172   3.850246   4.373178   2.350134   3.447965
    11  H    4.214702   4.398651   4.184001   3.638739   0.743434
                    6          7          8          9         10
     6  H    0.000000
     7  C    2.183134   0.000000
     8  O    3.365004   1.381713   0.000000
     9  H    3.427679   1.931117   0.972908   0.000000
    10  O    2.664149   1.219203   2.256518   3.013209   0.000000
    11  H    3.340246   4.181812   5.211939   5.594134   4.188093
                   11
    11  H    0.000000
 Symmetry turned off by external request.
 Stoichiometry    C2H6NO2(2)
 Framework group  C1[X(C2H6NO2)]
 Deg. of freedom    27
 Full point group                 C1      NOp   1
 Rotational constants (GHZ):           6.6726778           3.8688617           2.7230378
 Standard basis: 6-31G(d) (6D, 7F)
    87 basis functions,   164 primitive gaussians,    87 cartesian basis functions
    21 alpha electrons       20 beta electrons
       nuclear repulsion energy       182.0031666906 Hartrees.
 NAtoms=   11 NActive=   11 NUniq=   11 SFac= 1.00D+00 NAtFMM=   60 NAOKFM=F Big=F
 Integral buffers will be    131072 words long.
 Raffenetti 2 integral format.
 Two-electron integral symmetry is turned off.
 One-electron integrals computed using PRISM.
 NBasis=    87 RedAO= T EigKep=  2.71D-03  NBF=    87
 NBsUse=    87 1.00D-06 EigRej= -1.00D+00 NBFU=    87
 Initial guess from the checkpoint file:  "glycine_plus_H_scan_TS_irc.chk"
 B after Tr=    -0.000732    0.000648    0.000682
         Rot=    1.000000   -0.000284    0.000221   -0.000253 Ang=  -0.05 deg.
 Initial guess <Sx>= 0.0000 <Sy>= 0.0000 <Sz>= 0.5000 <S**2>= 0.7569 S= 0.5035
 ExpMin= 1.61D-01 ExpMax= 5.48D+03 ExpMxC= 8.25D+02 IAcc=3 IRadAn=         5 AccDes= 0.00D+00
 Harris functional with IExCor=  402 and IRadAn=       5 diagonalized for initial guess.
 HarFok:  IExCor=  402 AccDes= 0.00D+00 IRadAn=         5 IDoV= 1 UseB2=F ITyADJ=14
 ICtDFT=  3500011 ScaDFX=  1.000000  1.000000  1.000000  1.000000
 FoFCou: FMM=F IPFlag=           0 FMFlag=      100000 FMFlg1=           0
         NFxFlg=           0 DoJE=T BraDBF=F KetDBF=T FulRan=T
         wScrn=  0.000000 ICntrl=       500 IOpCl=  0 I1Cent=   200000004 NGrid=           0
         NMat0=    1 NMatS0=      1 NMatT0=    0 NMatD0=    1 NMtDS0=    0 NMtDT0=    0
 Symmetry not used in FoFCou.
 Keep R1 and R2 ints in memory in canonical form, NReq=18299015.
 Requested convergence on RMS density matrix=1.00D-08 within 128 cycles.
 Requested convergence on MAX density matrix=1.00D-06.
 Requested convergence on             energy=1.00D-06.
 No special actions if energy rises.
 Integral accuracy reduced to 1.0D-05 until final iterations.
 Initial convergence to 1.0D-05 achieved.  Increase integral accuracy.
 SCF Done:  E(UB3LYP) =  -284.949262531     A.U. after   11 cycles
            NFock= 11  Conv=0.85D-08     -V/T= 2.0089
 <Sx>= 0.0000 <Sy>= 0.0000 <Sz>= 0.5000 <S**2>= 0.7569 S= 0.5035
 <L.S>=  0.00000000000    
 Annihilation of the first spin contaminant:
 S**2 before annihilation     0.7569,   after     0.7500
 DoSCS=F DFT=T ScalE2(SS,OS)=  1.000000  1.000000
 Range of M.O.s used for correlation:     1    87
 NBasis=    87 NAE=    21 NBE=    20 NFC=     0 NFV=     0
 NROrb=     87 NOA=    21 NOB=    20 NVA=    66 NVB=    67
 Symmetrizing basis deriv contribution to polar:
 IMax=3 JMax=2 DiffMx= 0.00D+00
 G2DrvN: will do    12 centers at a time, making    1 passes.
 Calling FoFCou, ICntrl=  3107 FMM=F I1Cent=   0 AccDes= 0.00D+00.
 End of G2Drv F.D. properties file   721 does not exist.
 End of G2Drv F.D. properties file   722 does not exist.
 End of G2Drv F.D. properties file   788 does not exist.
          IDoAtm=11111111111
          Differentiating once with respect to nuclear coordinates.
 Keep R1 and R2 ints in memory in canonical form, NReq=18295893.
          There are    36 degrees of freedom in the 1st order CPHF.  IDoFFX=6 NUNeed=     0.
     30 vectors produced by pass  0 Test12= 7.57D-15 2.78D-09 XBig12= 2.49D-01 1.30D-01.
 AX will form    30 AO Fock derivatives at one time.
     30 vectors produced by pass  1 Test12= 7.57D-15 2.78D-09 XBig12= 3.69D-02 4.36D-02.
     30 vectors produced by pass  2 Test12= 7.57D-15 2.78D-09 XBig12= 6.62D-04 5.65D-03.
     30 vectors produced by pass  3 Test12= 7.57D-15 2.78D-09 XBig12= 3.34D-06 2.63D-04.
     29 vectors produced by pass  4 Test12= 7.57D-15 2.78D-09 XBig12= 2.12D-08 2.61D-05.
     26 vectors produced by pass  5 Test12= 7.57D-15 2.78D-09 XBig12= 7.39D-11 1.25D-06.
     19 vectors produced by pass  6 Test12= 7.57D-15 2.78D-09 XBig12= 1.99D-13 5.55D-08.
 InvSVY:  IOpt=1 It=  1 EMax= 2.00D-15
 Solved reduced A of dimension   194 with    30 vectors.
 End of Minotr F.D. properties file   721 does not exist.
 End of Minotr F.D. properties file   722 does not exist.
 End of Minotr F.D. properties file   788 does not exist.
 Calling FoFJK, ICntrl=    100127 FMM=F ISym2X=0 I1Cent= 0 IOpClX= 1 NMat=1 NMatS=1 NMatT=0.
 -------------------------------------------------------------------
 Center     Atomic                   Forces (Hartrees/Bohr)
 Number     Number              X              Y              Z
 -------------------------------------------------------------------
      1        7           0.000031917   -0.000171087   -0.000231094
      2        1           0.000006755   -0.000017411   -0.000024076
      3        1           0.000003751   -0.000016133   -0.000020858
      4        6           0.000056899   -0.000054638   -0.000004539
      5        1          -0.000094381    0.000091006    0.000091030
      6        1           0.000006202   -0.000003543    0.000004693
      7        6           0.000035394    0.000005288    0.000012699
      8        8          -0.000026046    0.000039247    0.000159468
      9        1          -0.000009184   -0.000003372    0.000008187
     10        8           0.000082023    0.000052318   -0.000088153
     11        1          -0.000093331    0.000078325    0.000092641
 -------------------------------------------------------------------
 Cartesian Forces:  Max     0.000231094 RMS     0.000075286
 IRC-IRC-IRC-IRC-IRC-IRC-IRC-IRC-IRC-IRC-IRC-IRC-IRC-IRC-IRC-IRC-IRC-IRC
 Pt 72 Step number   1 out of a maximum of  20
 Modified Bulirsch-Stoer Extrapolation Cycles:
    EPS =    0.000010000000000
      PEZero:  N= 2 I= 1 D=  5.43D-04 Err=  1.06D-02
      PEZero:  N= 3 I= 2 D=  5.43D-04 Err=  1.52D-02
      PEZero:  N= 3 I= 1 D=  1.09D-03 Err=  1.25D-02
      PEZero:  N= 4 I= 3 D=  2.71D-04 Err=  2.34D-02
      PEZero:  N= 4 I= 2 D=  8.14D-04 Err=  1.63D-02
      PEZero:  N= 4 I= 1 D=  1.36D-03 Err=  1.23D-02
      PEZero:  N= 5 I= 4 D=  2.71D-04 Err=  5.25D-03
      PEZero:  N= 5 I= 3 D=  5.43D-04 Err=  1.57D-02
      PEZero:  N= 6 I= 5 D=  1.36D-04 Err=  1.57D-05
      PEZero:  N= 6 I= 4 D=  4.07D-04 Err=  5.23D-03
      PEZero:  N= 7 I= 6 D=  1.36D-04 Err=  1.05D-05
      PEZero:  N= 7 I= 5 D=  2.71D-04 Err=  3.16D-09
      PEZero:  N= 7 I= 4 D=  5.43D-04 Err=  8.14D-03
 Maximum DWI energy   std dev =  0.000000009 at pt    91
 Maximum DWI gradient std dev =  0.004970002 at pt   139
 CORRECTOR INTEGRATION CONVERGENCE:
   Recorrection delta-x convergence threshold:    0.010000
   Delta-x Convergence Met
 Point Number:  48          Path Number:   2
   CHANGE IN THE REACTION COORDINATE =    0.10409
   NET REACTION COORDINATE UP TO THIS POINT =    5.00243
  # OF POINTS ALONG THE PATH =  72
  # OF STEPS =   1

 Calculating another point on the path.
 IRC-IRC-IRC-IRC-IRC-IRC-IRC-IRC-IRC-IRC-IRC-IRC-IRC-IRC-IRC-IRC-IRC-IRC
                          Input orientation:                          
 ---------------------------------------------------------------------
 Center     Atomic      Atomic             Coordinates (Angstroms)
 Number     Number       Type             X           Y           Z
 ---------------------------------------------------------------------
      1          7           0        1.885374   -0.193643   -0.089816
      2          1           0        1.874187   -0.774772    0.743406
      3          1           0        2.765740    0.294193   -0.199489
      4          6           0        0.744745    0.552121   -0.327116
      5          1           0        0.500069    2.846603    1.655258
      6          1           0        0.844260    1.524365   -0.791091
      7          6           0       -0.572587    0.028356   -0.070203
      8          8           0       -0.635002   -1.316101    0.242572
      9          1           0        0.132975   -1.767635   -0.148411
     10          8           0       -1.586528    0.705446   -0.073623
     11          1           0        0.894167    3.347675    2.037742
 ---------------------------------------------------------------------
                    Distance matrix (angstroms):
                    1          2          3          4          5
     1  N    0.000000
     2  H    1.015921   0.000000
     3  H    1.012451   1.681252   0.000000
     4  C    1.383297   2.045068   2.041382   0.000000
     5  H    3.769277   3.979200   3.884347   3.042092   0.000000
     6  H    2.127735   2.949824   2.356990   1.081866   2.802036
     7  C    2.468044   2.700681   3.351390   1.440728   3.474237
     8  O    2.778973   2.615320   3.788603   2.391338   4.540063
     9  H    2.356223   2.193839   3.344428   2.405715   4.967814
    10  O    3.586464   3.851639   4.373466   2.350021   3.453617
    11  H    4.248521   4.430612   4.222765   3.664697   0.743425
                    6          7          8          9         10
     6  H    0.000000
     7  C    2.182929   0.000000
     8  O    3.365252   1.381770   0.000000
     9  H    3.428736   1.931196   0.972903   0.000000
    10  O    2.663479   1.219237   2.256553   3.013040   0.000000
    11  H    3.365894   4.196746   5.226069   5.614719   4.194411
                   11
    11  H    0.000000
 Symmetry turned off by external request.
 Stoichiometry    C2H6NO2(2)
 Framework group  C1[X(C2H6NO2)]
 Deg. of freedom    27
 Full point group                 C1      NOp   1
 Rotational constants (GHZ):           6.6391300           3.8662521           2.7205170
 Standard basis: 6-31G(d) (6D, 7F)
    87 basis functions,   164 primitive gaussians,    87 cartesian basis functions
    21 alpha electrons       20 beta electrons
       nuclear repulsion energy       181.9429001373 Hartrees.
 NAtoms=   11 NActive=   11 NUniq=   11 SFac= 1.00D+00 NAtFMM=   60 NAOKFM=F Big=F
 Integral buffers will be    131072 words long.
 Raffenetti 2 integral format.
 Two-electron integral symmetry is turned off.
 One-electron integrals computed using PRISM.
 NBasis=    87 RedAO= T EigKep=  2.71D-03  NBF=    87
 NBsUse=    87 1.00D-06 EigRej= -1.00D+00 NBFU=    87
 Initial guess from the checkpoint file:  "glycine_plus_H_scan_TS_irc.chk"
 B after Tr=    -0.000886    0.000537    0.000581
         Rot=    1.000000   -0.000248    0.000262   -0.000298 Ang=  -0.05 deg.
 Initial guess <Sx>= 0.0000 <Sy>= 0.0000 <Sz>= 0.5000 <S**2>= 0.7569 S= 0.5035
 ExpMin= 1.61D-01 ExpMax= 5.48D+03 ExpMxC= 8.25D+02 IAcc=3 IRadAn=         5 AccDes= 0.00D+00
 Harris functional with IExCor=  402 and IRadAn=       5 diagonalized for initial guess.
 HarFok:  IExCor=  402 AccDes= 0.00D+00 IRadAn=         5 IDoV= 1 UseB2=F ITyADJ=14
 ICtDFT=  3500011 ScaDFX=  1.000000  1.000000  1.000000  1.000000
 FoFCou: FMM=F IPFlag=           0 FMFlag=      100000 FMFlg1=           0
         NFxFlg=           0 DoJE=T BraDBF=F KetDBF=T FulRan=T
         wScrn=  0.000000 ICntrl=       500 IOpCl=  0 I1Cent=   200000004 NGrid=           0
         NMat0=    1 NMatS0=      1 NMatT0=    0 NMatD0=    1 NMtDS0=    0 NMtDT0=    0
 Symmetry not used in FoFCou.
 Keep R1 and R2 ints in memory in canonical form, NReq=18299015.
 Requested convergence on RMS density matrix=1.00D-08 within 128 cycles.
 Requested convergence on MAX density matrix=1.00D-06.
 Requested convergence on             energy=1.00D-06.
 No special actions if energy rises.
 Integral accuracy reduced to 1.0D-05 until final iterations.
 Initial convergence to 1.0D-05 achieved.  Increase integral accuracy.
 SCF Done:  E(UB3LYP) =  -284.949286062     A.U. after   11 cycles
            NFock= 11  Conv=0.69D-08     -V/T= 2.0089
 <Sx>= 0.0000 <Sy>= 0.0000 <Sz>= 0.5000 <S**2>= 0.7569 S= 0.5035
 <L.S>=  0.00000000000    
 Annihilation of the first spin contaminant:
 S**2 before annihilation     0.7569,   after     0.7500
 DoSCS=F DFT=T ScalE2(SS,OS)=  1.000000  1.000000
 Range of M.O.s used for correlation:     1    87
 NBasis=    87 NAE=    21 NBE=    20 NFC=     0 NFV=     0
 NROrb=     87 NOA=    21 NOB=    20 NVA=    66 NVB=    67
 Symmetrizing basis deriv contribution to polar:
 IMax=3 JMax=2 DiffMx= 0.00D+00
 G2DrvN: will do    12 centers at a time, making    1 passes.
 Calling FoFCou, ICntrl=  3107 FMM=F I1Cent=   0 AccDes= 0.00D+00.
 End of G2Drv F.D. properties file   721 does not exist.
 End of G2Drv F.D. properties file   722 does not exist.
 End of G2Drv F.D. properties file   788 does not exist.
          IDoAtm=11111111111
          Differentiating once with respect to nuclear coordinates.
 Keep R1 and R2 ints in memory in canonical form, NReq=18295893.
          There are    36 degrees of freedom in the 1st order CPHF.  IDoFFX=6 NUNeed=     0.
     30 vectors produced by pass  0 Test12= 7.57D-15 2.78D-09 XBig12= 2.49D-01 1.30D-01.
 AX will form    30 AO Fock derivatives at one time.
     30 vectors produced by pass  1 Test12= 7.57D-15 2.78D-09 XBig12= 3.68D-02 4.38D-02.
     30 vectors produced by pass  2 Test12= 7.57D-15 2.78D-09 XBig12= 6.57D-04 5.63D-03.
     30 vectors produced by pass  3 Test12= 7.57D-15 2.78D-09 XBig12= 3.33D-06 2.63D-04.
     29 vectors produced by pass  4 Test12= 7.57D-15 2.78D-09 XBig12= 2.11D-08 2.61D-05.
     26 vectors produced by pass  5 Test12= 7.57D-15 2.78D-09 XBig12= 7.31D-11 1.21D-06.
     19 vectors produced by pass  6 Test12= 7.57D-15 2.78D-09 XBig12= 2.02D-13 5.74D-08.
 InvSVY:  IOpt=1 It=  1 EMax= 1.55D-15
 Solved reduced A of dimension   194 with    30 vectors.
 End of Minotr F.D. properties file   721 does not exist.
 End of Minotr F.D. properties file   722 does not exist.
 End of Minotr F.D. properties file   788 does not exist.
 Calling FoFJK, ICntrl=    100127 FMM=F ISym2X=0 I1Cent= 0 IOpClX= 1 NMat=1 NMatS=1 NMatT=0.
 -------------------------------------------------------------------
 Center     Atomic                   Forces (Hartrees/Bohr)
 Number     Number              X              Y              Z
 -------------------------------------------------------------------
      1        7           0.000029284   -0.000154089   -0.000185241
      2        1           0.000005251   -0.000013475   -0.000016373
      3        1           0.000002923   -0.000015538   -0.000018197
      4        6           0.000055227   -0.000055199   -0.000028066
      5        1          -0.000095306    0.000067940    0.000067299
      6        1           0.000006396   -0.000004308   -0.000000024
      7        6           0.000036513    0.000010436    0.000012114
      8        8          -0.000022659    0.000040271    0.000121976
      9        1          -0.000007559   -0.000002251    0.000006349
     10        8           0.000087251    0.000068094   -0.000031858
     11        1          -0.000097319    0.000058118    0.000072020
 -------------------------------------------------------------------
 Cartesian Forces:  Max     0.000185241 RMS     0.000063996
 IRC-IRC-IRC-IRC-IRC-IRC-IRC-IRC-IRC-IRC-IRC-IRC-IRC-IRC-IRC-IRC-IRC-IRC
 Pt 73 Step number   1 out of a maximum of  20
 Modified Bulirsch-Stoer Extrapolation Cycles:
    EPS =    0.000010000000000
      PEZero:  N= 2 I= 1 D=  5.42D-04 Err=  9.29D-03
      PEZero:  N= 3 I= 2 D=  5.42D-04 Err=  1.41D-02
      PEZero:  N= 3 I= 1 D=  1.08D-03 Err=  1.20D-02
      PEZero:  N= 4 I= 3 D=  2.71D-04 Err=  2.26D-02
      PEZero:  N= 4 I= 2 D=  8.14D-04 Err=  1.61D-02
      PEZero:  N= 4 I= 1 D=  1.36D-03 Err=  1.21D-02
      PEZero:  N= 5 I= 4 D=  2.71D-04 Err=  1.83D-02
      PEZero:  N= 5 I= 3 D=  5.42D-04 Err=  4.81D-03
      PEZero:  N= 5 I= 2 D=  1.08D-03 Err=  3.79D-03
      PEZero:  N= 5 I= 1 D=  1.63D-03 Err=  7.64D-03
      PEZero:  N= 6 I= 5 D=  1.36D-04 Err=  1.57D-05
      PEZero:  N= 6 I= 4 D=  4.07D-04 Err=  1.83D-02
      PEZero:  N= 7 I= 6 D=  1.36D-04 Err=  1.05D-05
      PEZero:  N= 7 I= 5 D=  2.71D-04 Err=  3.43D-09
      PEZero:  N= 7 I= 4 D=  5.42D-04 Err=  2.41D-03
 Maximum DWI energy   std dev =  0.000000005 at pt   109
 Maximum DWI gradient std dev =  0.003622962 at pt   143
 CORRECTOR INTEGRATION CONVERGENCE:
   Recorrection delta-x convergence threshold:    0.010000
   Delta-x Convergence Met
 Point Number:  49          Path Number:   2
   CHANGE IN THE REACTION COORDINATE =    0.10403
   NET REACTION COORDINATE UP TO THIS POINT =    5.10645
  # OF POINTS ALONG THE PATH =  73
  # OF STEPS =   1

 Calculating another point on the path.
 IRC-IRC-IRC-IRC-IRC-IRC-IRC-IRC-IRC-IRC-IRC-IRC-IRC-IRC-IRC-IRC-IRC-IRC
                          Input orientation:                          
 ---------------------------------------------------------------------
 Center     Atomic      Atomic             Coordinates (Angstroms)
 Number     Number       Type             X           Y           Z
 ---------------------------------------------------------------------
      1          7           0        1.885978   -0.196602   -0.093160
      2          1           0        1.875544   -0.778236    0.739719
      3          1           0        2.766829    0.290053   -0.204178
      4          6           0        0.745968    0.550880   -0.327954
      5          1           0        0.472924    2.862235    1.670691
      6          1           0        0.846048    1.523304   -0.791454
      7          6           0       -0.571694    0.028654   -0.069921
      8          8           0       -0.635416   -1.315399    0.244465
      9          1           0        0.131393   -1.768400   -0.147109
     10          8           0       -1.584982    0.706774   -0.073784
     11          1           0        0.867096    3.361593    2.055327
 ---------------------------------------------------------------------
                    Distance matrix (angstroms):
                    1          2          3          4          5
     1  N    0.000000
     2  H    1.015921   0.000000
     3  H    1.012450   1.681241   0.000000
     4  C    1.383286   2.045096   2.041379   0.000000
     5  H    3.803206   4.010871   3.923424   3.067817   0.000000
     6  H    2.127709   2.949820   2.356947   1.081876   2.827388
     7  C    2.468082   2.701029   3.351430   1.440671   3.485705
     8  O    2.779051   2.615098   3.788670   2.391419   4.551392
     9  H    2.356275   2.192932   3.344549   2.406132   4.986364
    10  O    3.586646   3.852568   4.373661   2.349943   3.453141
    11  H    4.279588   4.459370   4.260131   3.687114   0.743421
                    6          7          8          9         10
     6  H    0.000000
     7  C    2.182792   0.000000
     8  O    3.365427   1.381803   0.000000
     9  H    3.429465   1.931241   0.972900   0.000000
    10  O    2.663021   1.219268   2.256578   3.012940   0.000000
    11  H    3.388793   4.206576   5.235554   5.631058   4.194504
                   11
    11  H    0.000000
 Symmetry turned off by external request.
 Stoichiometry    C2H6NO2(2)
 Framework group  C1[X(C2H6NO2)]
 Deg. of freedom    27
 Full point group                 C1      NOp   1
 Rotational constants (GHZ):           6.6109649           3.8646579           2.7187864
 Standard basis: 6-31G(d) (6D, 7F)
    87 basis functions,   164 primitive gaussians,    87 cartesian basis functions
    21 alpha electrons       20 beta electrons
       nuclear repulsion energy       181.8960723103 Hartrees.
 NAtoms=   11 NActive=   11 NUniq=   11 SFac= 1.00D+00 NAtFMM=   60 NAOKFM=F Big=F
 Integral buffers will be    131072 words long.
 Raffenetti 2 integral format.
 Two-electron integral symmetry is turned off.
 One-electron integrals computed using PRISM.
 NBasis=    87 RedAO= T EigKep=  2.71D-03  NBF=    87
 NBsUse=    87 1.00D-06 EigRej= -1.00D+00 NBFU=    87
 Initial guess from the checkpoint file:  "glycine_plus_H_scan_TS_irc.chk"
 B after Tr=    -0.001049    0.000383    0.000438
         Rot=    1.000000   -0.000205    0.000300   -0.000340 Ang=  -0.06 deg.
 Initial guess <Sx>= 0.0000 <Sy>= 0.0000 <Sz>= 0.5000 <S**2>= 0.7569 S= 0.5035
 ExpMin= 1.61D-01 ExpMax= 5.48D+03 ExpMxC= 8.25D+02 IAcc=3 IRadAn=         5 AccDes= 0.00D+00
 Harris functional with IExCor=  402 and IRadAn=       5 diagonalized for initial guess.
 HarFok:  IExCor=  402 AccDes= 0.00D+00 IRadAn=         5 IDoV= 1 UseB2=F ITyADJ=14
 ICtDFT=  3500011 ScaDFX=  1.000000  1.000000  1.000000  1.000000
 FoFCou: FMM=F IPFlag=           0 FMFlag=      100000 FMFlg1=           0
         NFxFlg=           0 DoJE=T BraDBF=F KetDBF=T FulRan=T
         wScrn=  0.000000 ICntrl=       500 IOpCl=  0 I1Cent=   200000004 NGrid=           0
         NMat0=    1 NMatS0=      1 NMatT0=    0 NMatD0=    1 NMtDS0=    0 NMtDT0=    0
 Symmetry not used in FoFCou.
 Keep R1 and R2 ints in memory in canonical form, NReq=18299015.
 Requested convergence on RMS density matrix=1.00D-08 within 128 cycles.
 Requested convergence on MAX density matrix=1.00D-06.
 Requested convergence on             energy=1.00D-06.
 No special actions if energy rises.
 Integral accuracy reduced to 1.0D-05 until final iterations.
 Initial convergence to 1.0D-05 achieved.  Increase integral accuracy.
 SCF Done:  E(UB3LYP) =  -284.949306685     A.U. after   10 cycles
            NFock= 10  Conv=0.90D-08     -V/T= 2.0089
 <Sx>= 0.0000 <Sy>= 0.0000 <Sz>= 0.5000 <S**2>= 0.7570 S= 0.5035
 <L.S>=  0.00000000000    
 Annihilation of the first spin contaminant:
 S**2 before annihilation     0.7570,   after     0.7500
 DoSCS=F DFT=T ScalE2(SS,OS)=  1.000000  1.000000
 Range of M.O.s used for correlation:     1    87
 NBasis=    87 NAE=    21 NBE=    20 NFC=     0 NFV=     0
 NROrb=     87 NOA=    21 NOB=    20 NVA=    66 NVB=    67
 Symmetrizing basis deriv contribution to polar:
 IMax=3 JMax=2 DiffMx= 0.00D+00
 G2DrvN: will do    12 centers at a time, making    1 passes.
 Calling FoFCou, ICntrl=  3107 FMM=F I1Cent=   0 AccDes= 0.00D+00.
 End of G2Drv F.D. properties file   721 does not exist.
 End of G2Drv F.D. properties file   722 does not exist.
 End of G2Drv F.D. properties file   788 does not exist.
          IDoAtm=11111111111
          Differentiating once with respect to nuclear coordinates.
 Keep R1 and R2 ints in memory in canonical form, NReq=18295893.
          There are    36 degrees of freedom in the 1st order CPHF.  IDoFFX=6 NUNeed=     0.
     30 vectors produced by pass  0 Test12= 7.57D-15 2.78D-09 XBig12= 2.49D-01 1.30D-01.
 AX will form    30 AO Fock derivatives at one time.
     30 vectors produced by pass  1 Test12= 7.57D-15 2.78D-09 XBig12= 3.68D-02 4.39D-02.
     30 vectors produced by pass  2 Test12= 7.57D-15 2.78D-09 XBig12= 6.53D-04 5.62D-03.
     30 vectors produced by pass  3 Test12= 7.57D-15 2.78D-09 XBig12= 3.33D-06 2.62D-04.
     29 vectors produced by pass  4 Test12= 7.57D-15 2.78D-09 XBig12= 2.10D-08 2.61D-05.
     26 vectors produced by pass  5 Test12= 7.57D-15 2.78D-09 XBig12= 7.22D-11 1.20D-06.
     19 vectors produced by pass  6 Test12= 7.57D-15 2.78D-09 XBig12= 2.04D-13 5.94D-08.
      1 vectors produced by pass  7 Test12= 7.57D-15 2.78D-09 XBig12= 4.59D-16 2.88D-09.
 InvSVY:  IOpt=1 It=  1 EMax= 2.11D-15
 Solved reduced A of dimension   195 with    30 vectors.
 End of Minotr F.D. properties file   721 does not exist.
 End of Minotr F.D. properties file   722 does not exist.
 End of Minotr F.D. properties file   788 does not exist.
 Calling FoFJK, ICntrl=    100127 FMM=F ISym2X=0 I1Cent= 0 IOpClX= 1 NMat=1 NMatS=1 NMatT=0.
 -------------------------------------------------------------------
 Center     Atomic                   Forces (Hartrees/Bohr)
 Number     Number              X              Y              Z
 -------------------------------------------------------------------
      1        7           0.000029313   -0.000141733   -0.000153974
      2        1           0.000004286   -0.000011057   -0.000012029
      3        1           0.000002479   -0.000014933   -0.000015779
      4        6           0.000054622   -0.000054558   -0.000041088
      5        1          -0.000098340    0.000050354    0.000048738
      6        1           0.000006596   -0.000004703   -0.000002507
      7        6           0.000038021    0.000015274    0.000013208
      8        8          -0.000021795    0.000041277    0.000094837
      9        1          -0.000006908   -0.000001512    0.000004704
     10        8           0.000093438    0.000082063    0.000010849
     11        1          -0.000101712    0.000039527    0.000053040
 -------------------------------------------------------------------
 Cartesian Forces:  Max     0.000153974 RMS     0.000058029
 IRC-IRC-IRC-IRC-IRC-IRC-IRC-IRC-IRC-IRC-IRC-IRC-IRC-IRC-IRC-IRC-IRC-IRC
 Pt 74 Step number   1 out of a maximum of  20
 Modified Bulirsch-Stoer Extrapolation Cycles:
    EPS =    0.000010000000000
      PEZero:  N= 2 I= 1 D=  5.42D-04 Err=  9.46D-03
      PEZero:  N= 3 I= 2 D=  5.42D-04 Err=  1.44D-02
      PEZero:  N= 3 I= 1 D=  1.08D-03 Err=  1.22D-02
      PEZero:  N= 4 I= 3 D=  2.71D-04 Err=  2.33D-02
      PEZero:  N= 4 I= 2 D=  8.13D-04 Err=  1.66D-02
      PEZero:  N= 4 I= 1 D=  1.36D-03 Err=  1.26D-02
      PEZero:  N= 5 I= 4 D=  2.71D-04 Err=  3.10D-02
      PEZero:  N= 5 I= 3 D=  5.42D-04 Err=  2.32D-02
      PEZero:  N= 5 I= 2 D=  1.08D-03 Err=  1.49D-02
      PEZero:  N= 5 I= 1 D=  1.63D-03 Err=  1.07D-02
      PEZero:  N= 6 I= 5 D=  1.36D-04 Err=  1.38D-05
      PEZero:  N= 6 I= 4 D=  4.07D-04 Err=  3.10D-02
      PEZero:  N= 7 I= 6 D=  1.36D-04 Err=  9.47D-06
      PEZero:  N= 7 I= 5 D=  2.71D-04 Err=  4.87D-07
      PEZero:  N= 7 I= 4 D=  5.42D-04 Err=  1.16D-02
 Maximum DWI energy   std dev =  0.000000002 at pt    30
 Maximum DWI gradient std dev =  0.004387699 at pt    51
 CORRECTOR INTEGRATION CONVERGENCE:
   Recorrection delta-x convergence threshold:    0.010000
   Delta-x Convergence Met
 Point Number:  50          Path Number:   2
   CHANGE IN THE REACTION COORDINATE =    0.10398
   NET REACTION COORDINATE UP TO THIS POINT =    5.21043
  # OF POINTS ALONG THE PATH =  74
  # OF STEPS =   1

 Calculating another point on the path.
 IRC-IRC-IRC-IRC-IRC-IRC-IRC-IRC-IRC-IRC-IRC-IRC-IRC-IRC-IRC-IRC-IRC-IRC
                          Input orientation:                          
 ---------------------------------------------------------------------
 Center     Atomic      Atomic             Coordinates (Angstroms)
 Number     Number       Type             X           Y           Z
 ---------------------------------------------------------------------
      1          7           0        1.886627   -0.199585   -0.096230
      2          1           0        1.876747   -0.781338    0.736574
      3          1           0        2.767998    0.285802   -0.208644
      4          6           0        0.747316    0.549553   -0.329080
      5          1           0        0.442247    2.874347    1.682325
      6          1           0        0.848070    1.522026   -0.792347
      7          6           0       -0.570697    0.029090   -0.069570
      8          8           0       -0.635859   -1.314615    0.246076
      9          1           0        0.129783   -1.769032   -0.146138
     10          8           0       -1.583192    0.708453   -0.073261
     11          1           0        0.836677    3.371736    2.069238
 ---------------------------------------------------------------------
                    Distance matrix (angstroms):
                    1          2          3          4          5
     1  N    0.000000
     2  H    1.015922   0.000000
     3  H    1.012448   1.681236   0.000000
     4  C    1.383278   2.045117   2.041378   0.000000
     5  H    3.833869   4.039340   3.960486   3.089253   0.000000
     6  H    2.127705   2.949790   2.356922   1.081883   2.849117
     7  C    2.468086   2.701230   3.351437   1.440620   3.491515
     8  O    2.779101   2.614987   3.788713   2.391464   4.557689
     9  H    2.356301   2.192397   3.344612   2.406377   5.000188
    10  O    3.586741   3.853114   4.373765   2.349885   3.446097
    11  H    4.306505   4.483946   4.294384   3.704678   0.743420
                    6          7          8          9         10
     6  H    0.000000
     7  C    2.182697   0.000000
     8  O    3.365546   1.381818   0.000000
     9  H    3.429954   1.931263   0.972899   0.000000
    10  O    2.662710   1.219301   2.256595   3.012893   0.000000
    11  H    3.407379   4.210521   5.239673   5.642259   4.187976
                   11
    11  H    0.000000
 Symmetry turned off by external request.
 Stoichiometry    C2H6NO2(2)
 Framework group  C1[X(C2H6NO2)]
 Deg. of freedom    27
 Full point group                 C1      NOp   1
 Rotational constants (GHZ):           6.5896074           3.8641270           2.7178779
 Standard basis: 6-31G(d) (6D, 7F)
    87 basis functions,   164 primitive gaussians,    87 cartesian basis functions
    21 alpha electrons       20 beta electrons
       nuclear repulsion energy       181.8641369741 Hartrees.
 NAtoms=   11 NActive=   11 NUniq=   11 SFac= 1.00D+00 NAtFMM=   60 NAOKFM=F Big=F
 Integral buffers will be    131072 words long.
 Raffenetti 2 integral format.
 Two-electron integral symmetry is turned off.
 One-electron integrals computed using PRISM.
 NBasis=    87 RedAO= T EigKep=  2.70D-03  NBF=    87
 NBsUse=    87 1.00D-06 EigRej= -1.00D+00 NBFU=    87
 Initial guess from the checkpoint file:  "glycine_plus_H_scan_TS_irc.chk"
 B after Tr=    -0.001189    0.000203    0.000268
         Rot=    1.000000   -0.000157    0.000330   -0.000373 Ang=  -0.06 deg.
 Initial guess <Sx>= 0.0000 <Sy>= 0.0000 <Sz>= 0.5000 <S**2>= 0.7570 S= 0.5035
 ExpMin= 1.61D-01 ExpMax= 5.48D+03 ExpMxC= 8.25D+02 IAcc=3 IRadAn=         5 AccDes= 0.00D+00
 Harris functional with IExCor=  402 and IRadAn=       5 diagonalized for initial guess.
 HarFok:  IExCor=  402 AccDes= 0.00D+00 IRadAn=         5 IDoV= 1 UseB2=F ITyADJ=14
 ICtDFT=  3500011 ScaDFX=  1.000000  1.000000  1.000000  1.000000
 FoFCou: FMM=F IPFlag=           0 FMFlag=      100000 FMFlg1=           0
         NFxFlg=           0 DoJE=T BraDBF=F KetDBF=T FulRan=T
         wScrn=  0.000000 ICntrl=       500 IOpCl=  0 I1Cent=   200000004 NGrid=           0
         NMat0=    1 NMatS0=      1 NMatT0=    0 NMatD0=    1 NMtDS0=    0 NMtDT0=    0
 Symmetry not used in FoFCou.
 Keep R1 and R2 ints in memory in canonical form, NReq=18299015.
 Requested convergence on RMS density matrix=1.00D-08 within 128 cycles.
 Requested convergence on MAX density matrix=1.00D-06.
 Requested convergence on             energy=1.00D-06.
 No special actions if energy rises.
 Integral accuracy reduced to 1.0D-05 until final iterations.
 Initial convergence to 1.0D-05 achieved.  Increase integral accuracy.
 SCF Done:  E(UB3LYP) =  -284.949325778     A.U. after   10 cycles
            NFock= 10  Conv=0.71D-08     -V/T= 2.0089
 <Sx>= 0.0000 <Sy>= 0.0000 <Sz>= 0.5000 <S**2>= 0.7570 S= 0.5035
 <L.S>=  0.00000000000    
 Annihilation of the first spin contaminant:
 S**2 before annihilation     0.7570,   after     0.7500
 DoSCS=F DFT=T ScalE2(SS,OS)=  1.000000  1.000000
 Range of M.O.s used for correlation:     1    87
 NBasis=    87 NAE=    21 NBE=    20 NFC=     0 NFV=     0
 NROrb=     87 NOA=    21 NOB=    20 NVA=    66 NVB=    67
 Symmetrizing basis deriv contribution to polar:
 IMax=3 JMax=2 DiffMx= 0.00D+00
 G2DrvN: will do    12 centers at a time, making    1 passes.
 Calling FoFCou, ICntrl=  3107 FMM=F I1Cent=   0 AccDes= 0.00D+00.
 End of G2Drv F.D. properties file   721 does not exist.
 End of G2Drv F.D. properties file   722 does not exist.
 End of G2Drv F.D. properties file   788 does not exist.
          IDoAtm=11111111111
          Differentiating once with respect to nuclear coordinates.
 Keep R1 and R2 ints in memory in canonical form, NReq=18295893.
          There are    36 degrees of freedom in the 1st order CPHF.  IDoFFX=6 NUNeed=     0.
     30 vectors produced by pass  0 Test12= 7.57D-15 2.78D-09 XBig12= 2.50D-01 1.30D-01.
 AX will form    30 AO Fock derivatives at one time.
     30 vectors produced by pass  1 Test12= 7.57D-15 2.78D-09 XBig12= 3.68D-02 4.41D-02.
     30 vectors produced by pass  2 Test12= 7.57D-15 2.78D-09 XBig12= 6.49D-04 5.60D-03.
     30 vectors produced by pass  3 Test12= 7.57D-15 2.78D-09 XBig12= 3.33D-06 2.62D-04.
     29 vectors produced by pass  4 Test12= 7.57D-15 2.78D-09 XBig12= 2.10D-08 2.61D-05.
     26 vectors produced by pass  5 Test12= 7.57D-15 2.78D-09 XBig12= 7.29D-11 1.20D-06.
     19 vectors produced by pass  6 Test12= 7.57D-15 2.78D-09 XBig12= 2.04D-13 6.10D-08.
      1 vectors produced by pass  7 Test12= 7.57D-15 2.78D-09 XBig12= 4.74D-16 2.99D-09.
 InvSVY:  IOpt=1 It=  1 EMax= 1.78D-15
 Solved reduced A of dimension   195 with    30 vectors.
 End of Minotr F.D. properties file   721 does not exist.
 End of Minotr F.D. properties file   722 does not exist.
 End of Minotr F.D. properties file   788 does not exist.
 Calling FoFJK, ICntrl=    100127 FMM=F ISym2X=0 I1Cent= 0 IOpClX= 1 NMat=1 NMatS=1 NMatT=0.
 -------------------------------------------------------------------
 Center     Atomic                   Forces (Hartrees/Bohr)
 Number     Number              X              Y              Z
 -------------------------------------------------------------------
      1        7           0.000030570   -0.000134717   -0.000134638
      2        1           0.000003730   -0.000009744   -0.000009777
      3        1           0.000002390   -0.000014534   -0.000014067
      4        6           0.000055343   -0.000053513   -0.000046811
      5        1          -0.000103851    0.000036644    0.000033982
      6        1           0.000006906   -0.000004788   -0.000003548
      7        6           0.000039962    0.000019921    0.000015592
      8        8          -0.000022321    0.000042889    0.000075585
      9        1          -0.000006713   -0.000000997    0.000003341
     10        8           0.000100434    0.000094693    0.000043360
     11        1          -0.000106449    0.000024146    0.000036981
 -------------------------------------------------------------------
 Cartesian Forces:  Max     0.000134717 RMS     0.000056104
 IRC-IRC-IRC-IRC-IRC-IRC-IRC-IRC-IRC-IRC-IRC-IRC-IRC-IRC-IRC-IRC-IRC-IRC
 Pt 75 Step number   1 out of a maximum of  20
 Modified Bulirsch-Stoer Extrapolation Cycles:
    EPS =    0.000010000000000
      PEZero:  N= 2 I= 1 D=  5.42D-04 Err=  1.09D-02
      PEZero:  N= 3 I= 2 D=  5.42D-04 Err=  1.62D-02
      PEZero:  N= 3 I= 1 D=  1.08D-03 Err=  1.34D-02
      PEZero:  N= 4 I= 3 D=  2.71D-04 Err=  2.52D-02
      PEZero:  N= 4 I= 2 D=  8.13D-04 Err=  1.76D-02
      PEZero:  N= 4 I= 1 D=  1.36D-03 Err=  1.31D-02
      PEZero:  N= 5 I= 4 D=  2.71D-04 Err=  3.46D-02
      PEZero:  N= 5 I= 3 D=  5.42D-04 Err=  2.68D-02
      PEZero:  N= 5 I= 2 D=  1.08D-03 Err=  1.80D-02
      PEZero:  N= 5 I= 1 D=  1.63D-03 Err=  1.37D-02
      PEZero:  N= 6 I= 5 D=  1.36D-04 Err=  1.45D-02
      PEZero:  N= 6 I= 4 D=  4.07D-04 Err=  1.53D-02
      PEZero:  N= 7 I= 6 D=  1.36D-04 Err=  9.51D-06
      PEZero:  N= 7 I= 5 D=  2.71D-04 Err=  1.45D-02
 Maximum DWI energy   std dev =  0.000000001 at pt    42
 Maximum DWI gradient std dev =  0.005367534 at pt   101
 CORRECTOR INTEGRATION CONVERGENCE:
   Recorrection delta-x convergence threshold:    0.010000
   Delta-x Convergence Met
 Point Number:  51          Path Number:   2
   CHANGE IN THE REACTION COORDINATE =    0.10400
   NET REACTION COORDINATE UP TO THIS POINT =    5.31443
  # OF POINTS ALONG THE PATH =  75
  # OF STEPS =   1

 Calculating another point on the path.
 IRC-IRC-IRC-IRC-IRC-IRC-IRC-IRC-IRC-IRC-IRC-IRC-IRC-IRC-IRC-IRC-IRC-IRC
                          Input orientation:                          
 ---------------------------------------------------------------------
 Center     Atomic      Atomic             Coordinates (Angstroms)
 Number     Number       Type             X           Y           Z
 ---------------------------------------------------------------------
      1          7           0        1.887315   -0.202525   -0.099040
      2          1           0        1.877829   -0.784208    0.733819
      3          1           0        2.769218    0.281574   -0.212798
      4          6           0        0.748746    0.548215   -0.330318
      5          1           0        0.408899    2.882944    1.690123
      6          1           0        0.850246    1.520680   -0.793449
      7          6           0       -0.569629    0.029644   -0.069136
      8          8           0       -0.636327   -1.313777    0.247406
      9          1           0        0.128151   -1.769542   -0.145514
     10          8           0       -1.581231    0.710402   -0.072175
     11          1           0        0.804191    3.378028    2.079111
 ---------------------------------------------------------------------
                    Distance matrix (angstroms):
                    1          2          3          4          5
     1  N    0.000000
     2  H    1.015923   0.000000
     3  H    1.012446   1.681235   0.000000
     4  C    1.383271   2.045133   2.041376   0.000000
     5  H    3.860950   4.064515   3.994915   3.106226   0.000000
     6  H    2.127710   2.949743   2.356903   1.081887   2.866825
     7  C    2.468070   2.701323   3.351419   1.440571   3.491967
     8  O    2.779150   2.614961   3.788756   2.391486   4.559211
     9  H    2.356345   2.192142   3.344674   2.406510   5.009392
    10  O    3.586777   3.853386   4.373795   2.349837   3.433111
    11  H    4.328725   4.504078   4.324605   3.717024   0.743421
                    6          7          8          9         10
     6  H    0.000000
     7  C    2.182627   0.000000
     8  O    3.365624   1.381820   0.000000
     9  H    3.430277   1.931269   0.972899   0.000000
    10  O    2.662493   1.219336   2.256608   3.012887   0.000000
    11  H    3.421033   4.208803   5.238633   5.648315   4.175464
                   11
    11  H    0.000000
 Symmetry turned off by external request.
 Stoichiometry    C2H6NO2(2)
 Framework group  C1[X(C2H6NO2)]
 Deg. of freedom    27
 Full point group                 C1      NOp   1
 Rotational constants (GHZ):           6.5753561           3.8645425           2.7177019
 Standard basis: 6-31G(d) (6D, 7F)
    87 basis functions,   164 primitive gaussians,    87 cartesian basis functions
    21 alpha electrons       20 beta electrons
       nuclear repulsion energy       181.8464297961 Hartrees.
 NAtoms=   11 NActive=   11 NUniq=   11 SFac= 1.00D+00 NAtFMM=   60 NAOKFM=F Big=F
 Integral buffers will be    131072 words long.
 Raffenetti 2 integral format.
 Two-electron integral symmetry is turned off.
 One-electron integrals computed using PRISM.
 NBasis=    87 RedAO= T EigKep=  2.70D-03  NBF=    87
 NBsUse=    87 1.00D-06 EigRej= -1.00D+00 NBFU=    87
 Initial guess from the checkpoint file:  "glycine_plus_H_scan_TS_irc.chk"
 B after Tr=    -0.001287    0.000029    0.000099
         Rot=    1.000000   -0.000109    0.000348   -0.000395 Ang=  -0.06 deg.
 Initial guess <Sx>= 0.0000 <Sy>= 0.0000 <Sz>= 0.5000 <S**2>= 0.7570 S= 0.5035
 ExpMin= 1.61D-01 ExpMax= 5.48D+03 ExpMxC= 8.25D+02 IAcc=3 IRadAn=         5 AccDes= 0.00D+00
 Harris functional with IExCor=  402 and IRadAn=       5 diagonalized for initial guess.
 HarFok:  IExCor=  402 AccDes= 0.00D+00 IRadAn=         5 IDoV= 1 UseB2=F ITyADJ=14
 ICtDFT=  3500011 ScaDFX=  1.000000  1.000000  1.000000  1.000000
 FoFCou: FMM=F IPFlag=           0 FMFlag=      100000 FMFlg1=           0
         NFxFlg=           0 DoJE=T BraDBF=F KetDBF=T FulRan=T
         wScrn=  0.000000 ICntrl=       500 IOpCl=  0 I1Cent=   200000004 NGrid=           0
         NMat0=    1 NMatS0=      1 NMatT0=    0 NMatD0=    1 NMtDS0=    0 NMtDT0=    0
 Symmetry not used in FoFCou.
 Keep R1 and R2 ints in memory in canonical form, NReq=18299015.
 Requested convergence on RMS density matrix=1.00D-08 within 128 cycles.
 Requested convergence on MAX density matrix=1.00D-06.
 Requested convergence on             energy=1.00D-06.
 No special actions if energy rises.
 Integral accuracy reduced to 1.0D-05 until final iterations.
 Initial convergence to 1.0D-05 achieved.  Increase integral accuracy.
 SCF Done:  E(UB3LYP) =  -284.949344500     A.U. after   10 cycles
            NFock= 10  Conv=0.44D-08     -V/T= 2.0089
 <Sx>= 0.0000 <Sy>= 0.0000 <Sz>= 0.5000 <S**2>= 0.7570 S= 0.5035
 <L.S>=  0.00000000000    
 Annihilation of the first spin contaminant:
 S**2 before annihilation     0.7570,   after     0.7500
 DoSCS=F DFT=T ScalE2(SS,OS)=  1.000000  1.000000
 Range of M.O.s used for correlation:     1    87
 NBasis=    87 NAE=    21 NBE=    20 NFC=     0 NFV=     0
 NROrb=     87 NOA=    21 NOB=    20 NVA=    66 NVB=    67
 Symmetrizing basis deriv contribution to polar:
 IMax=3 JMax=2 DiffMx= 0.00D+00
 G2DrvN: will do    12 centers at a time, making    1 passes.
 Calling FoFCou, ICntrl=  3107 FMM=F I1Cent=   0 AccDes= 0.00D+00.
 End of G2Drv F.D. properties file   721 does not exist.
 End of G2Drv F.D. properties file   722 does not exist.
 End of G2Drv F.D. properties file   788 does not exist.
          IDoAtm=11111111111
          Differentiating once with respect to nuclear coordinates.
 Keep R1 and R2 ints in memory in canonical form, NReq=18295893.
          There are    36 degrees of freedom in the 1st order CPHF.  IDoFFX=6 NUNeed=     0.
     30 vectors produced by pass  0 Test12= 7.57D-15 2.78D-09 XBig12= 2.50D-01 1.30D-01.
 AX will form    30 AO Fock derivatives at one time.
     30 vectors produced by pass  1 Test12= 7.57D-15 2.78D-09 XBig12= 3.68D-02 4.42D-02.
     30 vectors produced by pass  2 Test12= 7.57D-15 2.78D-09 XBig12= 6.45D-04 5.58D-03.
     30 vectors produced by pass  3 Test12= 7.57D-15 2.78D-09 XBig12= 3.34D-06 2.61D-04.
     29 vectors produced by pass  4 Test12= 7.57D-15 2.78D-09 XBig12= 2.10D-08 2.62D-05.
     26 vectors produced by pass  5 Test12= 7.57D-15 2.78D-09 XBig12= 7.35D-11 1.21D-06.
     19 vectors produced by pass  6 Test12= 7.57D-15 2.78D-09 XBig12= 2.03D-13 6.19D-08.
      1 vectors produced by pass  7 Test12= 7.57D-15 2.78D-09 XBig12= 4.89D-16 3.10D-09.
 InvSVY:  IOpt=1 It=  1 EMax= 1.33D-15
 Solved reduced A of dimension   195 with    30 vectors.
 End of Minotr F.D. properties file   721 does not exist.
 End of Minotr F.D. properties file   722 does not exist.
 End of Minotr F.D. properties file   788 does not exist.
 Calling FoFJK, ICntrl=    100127 FMM=F ISym2X=0 I1Cent= 0 IOpClX= 1 NMat=1 NMatS=1 NMatT=0.
 -------------------------------------------------------------------
 Center     Atomic                   Forces (Hartrees/Bohr)
 Number     Number              X              Y              Z
 -------------------------------------------------------------------
      1        7           0.000032338   -0.000132364   -0.000123929
      2        1           0.000003454   -0.000009224   -0.000008683
      3        1           0.000002583   -0.000014414   -0.000013038
      4        6           0.000057320   -0.000052711   -0.000048710
      5        1          -0.000111205    0.000026123    0.000022272
      6        1           0.000007343   -0.000004746   -0.000003772
      7        6           0.000042408    0.000024384    0.000018700
      8        8          -0.000023698    0.000045114    0.000061889
      9        1          -0.000006727   -0.000000633    0.000002212
     10        8           0.000108256    0.000106680    0.000069347
     11        1          -0.000112072    0.000011791    0.000023712
 -------------------------------------------------------------------
 Cartesian Forces:  Max     0.000132364 RMS     0.000056927
 IRC-IRC-IRC-IRC-IRC-IRC-IRC-IRC-IRC-IRC-IRC-IRC-IRC-IRC-IRC-IRC-IRC-IRC
 Pt 76 Step number   1 out of a maximum of  20
 Modified Bulirsch-Stoer Extrapolation Cycles:
    EPS =    0.000010000000000
      PEZero:  N= 2 I= 1 D=  5.43D-04 Err=  9.98D-03
      PEZero:  N= 3 I= 2 D=  5.43D-04 Err=  1.54D-02
      PEZero:  N= 3 I= 1 D=  1.09D-03 Err=  1.34D-02
      PEZero:  N= 4 I= 3 D=  2.71D-04 Err=  2.54D-02
      PEZero:  N= 4 I= 2 D=  8.14D-04 Err=  1.86D-02
      PEZero:  N= 4 I= 1 D=  1.36D-03 Err=  1.43D-02
      PEZero:  N= 5 I= 4 D=  2.71D-04 Err=  3.59D-02
      PEZero:  N= 5 I= 3 D=  5.43D-04 Err=  2.84D-02
      PEZero:  N= 5 I= 2 D=  1.09D-03 Err=  1.91D-02
      PEZero:  N= 5 I= 1 D=  1.63D-03 Err=  1.44D-02
      PEZero:  N= 6 I= 5 D=  1.36D-04 Err=  1.48D-02
      PEZero:  N= 6 I= 4 D=  4.07D-04 Err=  1.62D-02
      PEZero:  N= 7 I= 6 D=  1.36D-04 Err=  9.20D-06
      PEZero:  N= 7 I= 5 D=  2.71D-04 Err=  1.48D-02
 Maximum DWI energy   std dev =  0.000000002 at pt    35
 Maximum DWI gradient std dev =  0.006106616 at pt    67
 CORRECTOR INTEGRATION CONVERGENCE:
   Recorrection delta-x convergence threshold:    0.010000
   Delta-x Convergence Met
 Point Number:  52          Path Number:   2
   CHANGE IN THE REACTION COORDINATE =    0.10406
   NET REACTION COORDINATE UP TO THIS POINT =    5.41849
  # OF POINTS ALONG THE PATH =  76
  # OF STEPS =   1

 Calculating another point on the path.
 IRC-IRC-IRC-IRC-IRC-IRC-IRC-IRC-IRC-IRC-IRC-IRC-IRC-IRC-IRC-IRC-IRC-IRC
                          Input orientation:                          
 ---------------------------------------------------------------------
 Center     Atomic      Atomic             Coordinates (Angstroms)
 Number     Number       Type             X           Y           Z
 ---------------------------------------------------------------------
      1          7           0        1.888024   -0.205381   -0.101621
      2          1           0        1.878821   -0.786932    0.731335
      3          1           0        2.770461    0.277444   -0.216630
      4          6           0        0.750219    0.546916   -0.331550
      5          1           0        0.373876    2.888506    1.694543
      6          1           0        0.852506    1.519362   -0.794548
      7          6           0       -0.568521    0.030288   -0.068628
      8          8           0       -0.636811   -1.312912    0.248482
      9          1           0        0.126515   -1.769946   -0.145201
     10          8           0       -1.579169    0.712533   -0.070667
     11          1           0        0.770733    3.380984    2.085252
 ---------------------------------------------------------------------
                    Distance matrix (angstroms):
                    1          2          3          4          5
     1  N    0.000000
     2  H    1.015924   0.000000
     3  H    1.012444   1.681236   0.000000
     4  C    1.383264   2.045145   2.041372   0.000000
     5  H    3.884712   4.086743   4.026642   3.119251   0.000000
     6  H    2.127718   2.949684   2.356884   1.081888   2.880836
     7  C    2.468044   2.701346   3.351386   1.440523   3.488021
     8  O    2.779207   2.614997   3.788808   2.391495   4.556807
     9  H    2.356412   2.192079   3.344751   2.406571   5.014681
    10  O    3.586774   3.853478   4.373773   2.349795   3.415437
    11  H    4.346581   4.520229   4.350808   3.724686   0.743426
                    6          7          8          9         10
     6  H    0.000000
     7  C    2.182572   0.000000
     8  O    3.365673   1.381814   0.000000
     9  H    3.430491   1.931265   0.972900   0.000000
    10  O    2.662334   1.219373   2.256617   3.012908   0.000000
    11  H    3.430098   4.202375   5.233313   5.649957   4.158203
                   11
    11  H    0.000000
 Symmetry turned off by external request.
 Stoichiometry    C2H6NO2(2)
 Framework group  C1[X(C2H6NO2)]
 Deg. of freedom    27
 Full point group                 C1      NOp   1
 Rotational constants (GHZ):           6.5674776           3.8656854           2.7180930
 Standard basis: 6-31G(d) (6D, 7F)
    87 basis functions,   164 primitive gaussians,    87 cartesian basis functions
    21 alpha electrons       20 beta electrons
       nuclear repulsion energy       181.8406557733 Hartrees.
 NAtoms=   11 NActive=   11 NUniq=   11 SFac= 1.00D+00 NAtFMM=   60 NAOKFM=F Big=F
 Integral buffers will be    131072 words long.
 Raffenetti 2 integral format.
 Two-electron integral symmetry is turned off.
 One-electron integrals computed using PRISM.
 NBasis=    87 RedAO= T EigKep=  2.70D-03  NBF=    87
 NBsUse=    87 1.00D-06 EigRej= -1.00D+00 NBFU=    87
 Initial guess from the checkpoint file:  "glycine_plus_H_scan_TS_irc.chk"
 B after Tr=    -0.001344   -0.000117   -0.000048
         Rot=    1.000000   -0.000065    0.000356   -0.000405 Ang=  -0.06 deg.
 Initial guess <Sx>= 0.0000 <Sy>= 0.0000 <Sz>= 0.5000 <S**2>= 0.7570 S= 0.5035
 ExpMin= 1.61D-01 ExpMax= 5.48D+03 ExpMxC= 8.25D+02 IAcc=3 IRadAn=         5 AccDes= 0.00D+00
 Harris functional with IExCor=  402 and IRadAn=       5 diagonalized for initial guess.
 HarFok:  IExCor=  402 AccDes= 0.00D+00 IRadAn=         5 IDoV= 1 UseB2=F ITyADJ=14
 ICtDFT=  3500011 ScaDFX=  1.000000  1.000000  1.000000  1.000000
 FoFCou: FMM=F IPFlag=           0 FMFlag=      100000 FMFlg1=           0
         NFxFlg=           0 DoJE=T BraDBF=F KetDBF=T FulRan=T
         wScrn=  0.000000 ICntrl=       500 IOpCl=  0 I1Cent=   200000004 NGrid=           0
         NMat0=    1 NMatS0=      1 NMatT0=    0 NMatD0=    1 NMtDS0=    0 NMtDT0=    0
 Symmetry not used in FoFCou.
 Keep R1 and R2 ints in memory in canonical form, NReq=18299015.
 Requested convergence on RMS density matrix=1.00D-08 within 128 cycles.
 Requested convergence on MAX density matrix=1.00D-06.
 Requested convergence on             energy=1.00D-06.
 No special actions if energy rises.
 Integral accuracy reduced to 1.0D-05 until final iterations.
 Initial convergence to 1.0D-05 achieved.  Increase integral accuracy.
 SCF Done:  E(UB3LYP) =  -284.949363692     A.U. after   10 cycles
            NFock= 10  Conv=0.48D-08     -V/T= 2.0089
 <Sx>= 0.0000 <Sy>= 0.0000 <Sz>= 0.5000 <S**2>= 0.7570 S= 0.5035
 <L.S>=  0.00000000000    
 Annihilation of the first spin contaminant:
 S**2 before annihilation     0.7570,   after     0.7500
 DoSCS=F DFT=T ScalE2(SS,OS)=  1.000000  1.000000
 Range of M.O.s used for correlation:     1    87
 NBasis=    87 NAE=    21 NBE=    20 NFC=     0 NFV=     0
 NROrb=     87 NOA=    21 NOB=    20 NVA=    66 NVB=    67
 Symmetrizing basis deriv contribution to polar:
 IMax=3 JMax=2 DiffMx= 0.00D+00
 G2DrvN: will do    12 centers at a time, making    1 passes.
 Calling FoFCou, ICntrl=  3107 FMM=F I1Cent=   0 AccDes= 0.00D+00.
 End of G2Drv F.D. properties file   721 does not exist.
 End of G2Drv F.D. properties file   722 does not exist.
 End of G2Drv F.D. properties file   788 does not exist.
          IDoAtm=11111111111
          Differentiating once with respect to nuclear coordinates.
 Keep R1 and R2 ints in memory in canonical form, NReq=18295893.
          There are    36 degrees of freedom in the 1st order CPHF.  IDoFFX=6 NUNeed=     0.
     30 vectors produced by pass  0 Test12= 7.57D-15 2.78D-09 XBig12= 2.50D-01 1.30D-01.
 AX will form    30 AO Fock derivatives at one time.
     30 vectors produced by pass  1 Test12= 7.57D-15 2.78D-09 XBig12= 3.68D-02 4.42D-02.
     30 vectors produced by pass  2 Test12= 7.57D-15 2.78D-09 XBig12= 6.42D-04 5.57D-03.
     30 vectors produced by pass  3 Test12= 7.57D-15 2.78D-09 XBig12= 3.35D-06 2.61D-04.
     29 vectors produced by pass  4 Test12= 7.57D-15 2.78D-09 XBig12= 2.10D-08 2.62D-05.
     26 vectors produced by pass  5 Test12= 7.57D-15 2.78D-09 XBig12= 7.40D-11 1.21D-06.
     18 vectors produced by pass  6 Test12= 7.57D-15 2.78D-09 XBig12= 2.00D-13 6.20D-08.
      2 vectors produced by pass  7 Test12= 7.57D-15 2.78D-09 XBig12= 5.73D-16 3.26D-09.
 InvSVY:  IOpt=1 It=  1 EMax= 1.55D-15
 Solved reduced A of dimension   195 with    30 vectors.
 End of Minotr F.D. properties file   721 does not exist.
 End of Minotr F.D. properties file   722 does not exist.
 End of Minotr F.D. properties file   788 does not exist.
 Calling FoFJK, ICntrl=    100127 FMM=F ISym2X=0 I1Cent= 0 IOpClX= 1 NMat=1 NMatS=1 NMatT=0.
 -------------------------------------------------------------------
 Center     Atomic                   Forces (Hartrees/Bohr)
 Number     Number              X              Y              Z
 -------------------------------------------------------------------
      1        7           0.000034382   -0.000133518   -0.000118934
      2        1           0.000003335   -0.000009205   -0.000008241
      3        1           0.000002892   -0.000014566   -0.000012519
      4        6           0.000060431   -0.000052596   -0.000048979
      5        1          -0.000119632    0.000018248    0.000012968
      6        1           0.000007856   -0.000004659   -0.000003623
      7        6           0.000045316    0.000028710    0.000022164
      8        8          -0.000025570    0.000047805    0.000051785
      9        1          -0.000006887   -0.000000371    0.000001260
     10        8           0.000116836    0.000118565    0.000091632
     11        1          -0.000118960    0.000001588    0.000012486
 -------------------------------------------------------------------
 Cartesian Forces:  Max     0.000133518 RMS     0.000059512
 IRC-IRC-IRC-IRC-IRC-IRC-IRC-IRC-IRC-IRC-IRC-IRC-IRC-IRC-IRC-IRC-IRC-IRC
 Pt 77 Step number   1 out of a maximum of  20
 Modified Bulirsch-Stoer Extrapolation Cycles:
    EPS =    0.000010000000000
      PEZero:  N= 2 I= 1 D=  5.43D-04 Err=  1.06D-02
      PEZero:  N= 3 I= 2 D=  5.43D-04 Err=  1.65D-02
      PEZero:  N= 3 I= 1 D=  1.09D-03 Err=  1.44D-02
      PEZero:  N= 4 I= 3 D=  2.71D-04 Err=  2.74D-02
      PEZero:  N= 4 I= 2 D=  8.14D-04 Err=  2.00D-02
      PEZero:  N= 4 I= 1 D=  1.36D-03 Err=  1.54D-02
      PEZero:  N= 5 I= 4 D=  2.71D-04 Err=  3.87D-02
      PEZero:  N= 5 I= 3 D=  5.43D-04 Err=  3.06D-02
      PEZero:  N= 5 I= 2 D=  1.09D-03 Err=  2.06D-02
      PEZero:  N= 5 I= 1 D=  1.63D-03 Err=  1.54D-02
      PEZero:  N= 6 I= 5 D=  1.36D-04 Err=  1.12D-02
      PEZero:  N= 6 I= 4 D=  4.07D-04 Err=  2.37D-02
      PEZero:  N= 7 I= 6 D=  1.36D-04 Err=  7.85D-06
      PEZero:  N= 7 I= 5 D=  2.71D-04 Err=  1.12D-02
 Maximum DWI energy   std dev =  0.000000002 at pt    35
 Maximum DWI gradient std dev =  0.006957835 at pt    50
 CORRECTOR INTEGRATION CONVERGENCE:
   Recorrection delta-x convergence threshold:    0.010000
   Delta-x Convergence Met
 Point Number:  53          Path Number:   2
   CHANGE IN THE REACTION COORDINATE =    0.10414
   NET REACTION COORDINATE UP TO THIS POINT =    5.52263
  # OF POINTS ALONG THE PATH =  77
  # OF STEPS =   1

 Calculating another point on the path.
 IRC-IRC-IRC-IRC-IRC-IRC-IRC-IRC-IRC-IRC-IRC-IRC-IRC-IRC-IRC-IRC-IRC-IRC
                          Input orientation:                          
 ---------------------------------------------------------------------
 Center     Atomic      Atomic             Coordinates (Angstroms)
 Number     Number       Type             X           Y           Z
 ---------------------------------------------------------------------
      1          7           0        1.888742   -0.208144   -0.104013
      2          1           0        1.879744   -0.789564    0.729037
      3          1           0        2.771706    0.273436   -0.220172
      4          6           0        0.751707    0.545675   -0.332718
      5          1           0        0.337954    2.891672    1.696222
      6          1           0        0.854803    1.518119   -0.795541
      7          6           0       -0.567393    0.030996   -0.068057
      8          8           0       -0.637306   -1.312038    0.249345
      9          1           0        0.124888   -1.770266   -0.145146
     10          8           0       -1.577055    0.714773   -0.068858
     11          1           0        0.736979    3.381323    2.088287
 ---------------------------------------------------------------------
                    Distance matrix (angstroms):
                    1          2          3          4          5
     1  N    0.000000
     2  H    1.015925   0.000000
     3  H    1.012441   1.681238   0.000000
     4  C    1.383256   2.045154   2.041366   0.000000
     5  H    3.905720   4.106587   4.055968   3.129135   0.000000
     6  H    2.127727   2.949617   2.356863   1.081887   2.891827
     7  C    2.468011   2.701325   3.351343   1.440474   3.480776
     8  O    2.779273   2.615076   3.788870   2.391496   4.551457
     9  H    2.356501   2.192143   3.344845   2.406589   5.016941
    10  O    3.586748   3.853456   4.373716   2.349755   3.394357
    11  H    4.360851   4.533186   4.373564   3.728590   0.743434
                    6          7          8          9         10
     6  H    0.000000
     7  C    2.182524   0.000000
     8  O    3.365704   1.381800   0.000000
     9  H    3.430636   1.931254   0.972901   0.000000
    10  O    2.662211   1.219413   2.256623   3.012947   0.000000
    11  H    3.435386   4.192362   5.224749   5.648164   4.137453
                   11
    11  H    0.000000
 Symmetry turned off by external request.
 Stoichiometry    C2H6NO2(2)
 Framework group  C1[X(C2H6NO2)]
 Deg. of freedom    27
 Full point group                 C1      NOp   1
 Rotational constants (GHZ):           6.5648209           3.8673297           2.7188813
 Standard basis: 6-31G(d) (6D, 7F)
    87 basis functions,   164 primitive gaussians,    87 cartesian basis functions
    21 alpha electrons       20 beta electrons
       nuclear repulsion energy       181.8441108822 Hartrees.
 NAtoms=   11 NActive=   11 NUniq=   11 SFac= 1.00D+00 NAtFMM=   60 NAOKFM=F Big=F
 Integral buffers will be    131072 words long.
 Raffenetti 2 integral format.
 Two-electron integral symmetry is turned off.
 One-electron integrals computed using PRISM.
 NBasis=    87 RedAO= T EigKep=  2.70D-03  NBF=    87
 NBsUse=    87 1.00D-06 EigRej= -1.00D+00 NBFU=    87
 Initial guess from the checkpoint file:  "glycine_plus_H_scan_TS_irc.chk"
 B after Tr=    -0.001370   -0.000229   -0.000164
         Rot=    1.000000   -0.000028    0.000358   -0.000408 Ang=  -0.06 deg.
 Initial guess <Sx>= 0.0000 <Sy>= 0.0000 <Sz>= 0.5000 <S**2>= 0.7570 S= 0.5035
 ExpMin= 1.61D-01 ExpMax= 5.48D+03 ExpMxC= 8.25D+02 IAcc=3 IRadAn=         5 AccDes= 0.00D+00
 Harris functional with IExCor=  402 and IRadAn=       5 diagonalized for initial guess.
 HarFok:  IExCor=  402 AccDes= 0.00D+00 IRadAn=         5 IDoV= 1 UseB2=F ITyADJ=14
 ICtDFT=  3500011 ScaDFX=  1.000000  1.000000  1.000000  1.000000
 FoFCou: FMM=F IPFlag=           0 FMFlag=      100000 FMFlg1=           0
         NFxFlg=           0 DoJE=T BraDBF=F KetDBF=T FulRan=T
         wScrn=  0.000000 ICntrl=       500 IOpCl=  0 I1Cent=   200000004 NGrid=           0
         NMat0=    1 NMatS0=      1 NMatT0=    0 NMatD0=    1 NMtDS0=    0 NMtDT0=    0
 Symmetry not used in FoFCou.
 Keep R1 and R2 ints in memory in canonical form, NReq=18299015.
 Requested convergence on RMS density matrix=1.00D-08 within 128 cycles.
 Requested convergence on MAX density matrix=1.00D-06.
 Requested convergence on             energy=1.00D-06.
 No special actions if energy rises.
 Integral accuracy reduced to 1.0D-05 until final iterations.
 Initial convergence to 1.0D-05 achieved.  Increase integral accuracy.
 SCF Done:  E(UB3LYP) =  -284.949383904     A.U. after   10 cycles
            NFock= 10  Conv=0.48D-08     -V/T= 2.0089
 <Sx>= 0.0000 <Sy>= 0.0000 <Sz>= 0.5000 <S**2>= 0.7570 S= 0.5035
 <L.S>=  0.00000000000    
 Annihilation of the first spin contaminant:
 S**2 before annihilation     0.7570,   after     0.7500
 DoSCS=F DFT=T ScalE2(SS,OS)=  1.000000  1.000000
 Range of M.O.s used for correlation:     1    87
 NBasis=    87 NAE=    21 NBE=    20 NFC=     0 NFV=     0
 NROrb=     87 NOA=    21 NOB=    20 NVA=    66 NVB=    67
 Symmetrizing basis deriv contribution to polar:
 IMax=3 JMax=2 DiffMx= 0.00D+00
 G2DrvN: will do    12 centers at a time, making    1 passes.
 Calling FoFCou, ICntrl=  3107 FMM=F I1Cent=   0 AccDes= 0.00D+00.
 End of G2Drv F.D. properties file   721 does not exist.
 End of G2Drv F.D. properties file   722 does not exist.
 End of G2Drv F.D. properties file   788 does not exist.
          IDoAtm=11111111111
          Differentiating once with respect to nuclear coordinates.
 Keep R1 and R2 ints in memory in canonical form, NReq=18295893.
          There are    36 degrees of freedom in the 1st order CPHF.  IDoFFX=6 NUNeed=     0.
     30 vectors produced by pass  0 Test12= 7.57D-15 2.78D-09 XBig12= 2.50D-01 1.30D-01.
 AX will form    30 AO Fock derivatives at one time.
     30 vectors produced by pass  1 Test12= 7.57D-15 2.78D-09 XBig12= 3.67D-02 4.43D-02.
     30 vectors produced by pass  2 Test12= 7.57D-15 2.78D-09 XBig12= 6.39D-04 5.54D-03.
     30 vectors produced by pass  3 Test12= 7.57D-15 2.78D-09 XBig12= 3.36D-06 2.61D-04.
     29 vectors produced by pass  4 Test12= 7.57D-15 2.78D-09 XBig12= 2.10D-08 2.63D-05.
     26 vectors produced by pass  5 Test12= 7.57D-15 2.78D-09 XBig12= 7.43D-11 1.21D-06.
     18 vectors produced by pass  6 Test12= 7.57D-15 2.78D-09 XBig12= 1.97D-13 6.16D-08.
      1 vectors produced by pass  7 Test12= 7.57D-15 2.78D-09 XBig12= 5.14D-16 3.34D-09.
 InvSVY:  IOpt=1 It=  1 EMax= 2.44D-15
 Solved reduced A of dimension   194 with    30 vectors.
 End of Minotr F.D. properties file   721 does not exist.
 End of Minotr F.D. properties file   722 does not exist.
 End of Minotr F.D. properties file   788 does not exist.
 Calling FoFJK, ICntrl=    100127 FMM=F ISym2X=0 I1Cent= 0 IOpClX= 1 NMat=1 NMatS=1 NMatT=0.
 -------------------------------------------------------------------
 Center     Atomic                   Forces (Hartrees/Bohr)
 Number     Number              X              Y              Z
 -------------------------------------------------------------------
      1        7           0.000036664   -0.000137229   -0.000117618
      2        1           0.000003308   -0.000009512   -0.000008164
      3        1           0.000003270   -0.000014933   -0.000012347
      4        6           0.000064321   -0.000053027   -0.000048704
      5        1          -0.000128759    0.000012225    0.000005282
      6        1           0.000008435   -0.000004583   -0.000003312
      7        6           0.000048584    0.000032742    0.000025857
      8        8          -0.000027804    0.000050906    0.000043922
      9        1          -0.000007116   -0.000000175    0.000000402
     10        8           0.000126088    0.000130644    0.000111959
     11        1          -0.000126992   -0.000007059    0.000002722
 -------------------------------------------------------------------
 Cartesian Forces:  Max     0.000137229 RMS     0.000063216
 IRC-IRC-IRC-IRC-IRC-IRC-IRC-IRC-IRC-IRC-IRC-IRC-IRC-IRC-IRC-IRC-IRC-IRC
 Pt 78 Step number   1 out of a maximum of  20
 Modified Bulirsch-Stoer Extrapolation Cycles:
    EPS =    0.000010000000000
      PEZero:  N= 2 I= 1 D=  5.43D-04 Err=  1.14D-02
      PEZero:  N= 3 I= 2 D=  5.43D-04 Err=  1.81D-02
      PEZero:  N= 3 I= 1 D=  1.09D-03 Err=  1.57D-02
      PEZero:  N= 4 I= 3 D=  2.71D-04 Err=  2.98D-02
      PEZero:  N= 4 I= 2 D=  8.14D-04 Err=  2.17D-02
      PEZero:  N= 4 I= 1 D=  1.36D-03 Err=  1.66D-02
      PEZero:  N= 5 I= 4 D=  2.71D-04 Err=  4.17D-02
      PEZero:  N= 5 I= 3 D=  5.43D-04 Err=  3.27D-02
      PEZero:  N= 5 I= 2 D=  1.09D-03 Err=  2.19D-02
      PEZero:  N= 5 I= 1 D=  1.63D-03 Err=  1.63D-02
      PEZero:  N= 6 I= 5 D=  1.36D-04 Err=  1.91D-03
      PEZero:  N= 6 I= 4 D=  4.07D-04 Err=  3.91D-02
      PEZero:  N= 7 I= 6 D=  1.36D-04 Err=  6.30D-06
      PEZero:  N= 7 I= 5 D=  2.71D-04 Err=  1.90D-03
 Maximum DWI energy   std dev =  0.000000002 at pt    33
 Maximum DWI gradient std dev =  0.007802815 at pt    50
 CORRECTOR INTEGRATION CONVERGENCE:
   Recorrection delta-x convergence threshold:    0.010000
   Delta-x Convergence Met
 Point Number:  54          Path Number:   2
   CHANGE IN THE REACTION COORDINATE =    0.10419
   NET REACTION COORDINATE UP TO THIS POINT =    5.62682
  # OF POINTS ALONG THE PATH =  78
  # OF STEPS =   1

 Calculating another point on the path.
 IRC-IRC-IRC-IRC-IRC-IRC-IRC-IRC-IRC-IRC-IRC-IRC-IRC-IRC-IRC-IRC-IRC-IRC
                          Input orientation:                          
 ---------------------------------------------------------------------
 Center     Atomic      Atomic             Coordinates (Angstroms)
 Number     Number       Type             X           Y           Z
 ---------------------------------------------------------------------
      1          7           0        1.889460   -0.210821   -0.106255
      2          1           0        1.880613   -0.792141    0.726868
      3          1           0        2.772943    0.269545   -0.223472
      4          6           0        0.753197    0.544496   -0.333803
      5          1           0        0.301626    2.893022    1.695744
      6          1           0        0.857113    1.516962   -0.796389
      7          6           0       -0.566259    0.031747   -0.067437
      8          8           0       -0.637806   -1.311166    0.250034
      9          1           0        0.123275   -1.770518   -0.145301
     10          8           0       -1.574916    0.717080   -0.066833
     11          1           0        0.703262    3.379705    2.088855
 ---------------------------------------------------------------------
                    Distance matrix (angstroms):
                    1          2          3          4          5
     1  N    0.000000
     2  H    1.015925   0.000000
     3  H    1.012439   1.681242   0.000000
     4  C    1.383248   2.045162   2.041358   0.000000
     5  H    3.924571   4.124602   4.083311   3.136646   0.000000
     6  H    2.127736   2.949546   2.356839   1.081885   2.900488
     7  C    2.467975   2.701276   3.351293   1.440425   3.471156
     8  O    2.779348   2.615185   3.788939   2.391492   4.543985
     9  H    2.356606   2.192291   3.344952   2.406579   5.016957
    10  O    3.586706   3.853361   4.373637   2.349717   3.370877
    11  H    4.372351   4.543728   4.393579   3.729635   0.743443
                    6          7          8          9         10
     6  H    0.000000
     7  C    2.182481   0.000000
     8  O    3.365723   1.381782   0.000000
     9  H    3.430737   1.931238   0.972902   0.000000
    10  O    2.662110   1.219456   2.256626   3.012998   0.000000
    11  H    3.437749   4.179725   5.213827   5.643814   4.114202
                   11
    11  H    0.000000
 Symmetry turned off by external request.
 Stoichiometry    C2H6NO2(2)
 Framework group  C1[X(C2H6NO2)]
 Deg. of freedom    27
 Full point group                 C1      NOp   1
 Rotational constants (GHZ):           6.5662921           3.8692935           2.7199300
 Standard basis: 6-31G(d) (6D, 7F)
    87 basis functions,   164 primitive gaussians,    87 cartesian basis functions
    21 alpha electrons       20 beta electrons
       nuclear repulsion energy       181.8544718924 Hartrees.
 NAtoms=   11 NActive=   11 NUniq=   11 SFac= 1.00D+00 NAtFMM=   60 NAOKFM=F Big=F
 Integral buffers will be    131072 words long.
 Raffenetti 2 integral format.
 Two-electron integral symmetry is turned off.
 One-electron integrals computed using PRISM.
 NBasis=    87 RedAO= T EigKep=  2.70D-03  NBF=    87
 NBsUse=    87 1.00D-06 EigRej= -1.00D+00 NBFU=    87
 Initial guess from the checkpoint file:  "glycine_plus_H_scan_TS_irc.chk"
 B after Tr=    -0.001380   -0.000311   -0.000254
         Rot=    1.000000    0.000002    0.000356   -0.000408 Ang=   0.06 deg.
 Initial guess <Sx>= 0.0000 <Sy>= 0.0000 <Sz>= 0.5000 <S**2>= 0.7570 S= 0.5035
 ExpMin= 1.61D-01 ExpMax= 5.48D+03 ExpMxC= 8.25D+02 IAcc=3 IRadAn=         5 AccDes= 0.00D+00
 Harris functional with IExCor=  402 and IRadAn=       5 diagonalized for initial guess.
 HarFok:  IExCor=  402 AccDes= 0.00D+00 IRadAn=         5 IDoV= 1 UseB2=F ITyADJ=14
 ICtDFT=  3500011 ScaDFX=  1.000000  1.000000  1.000000  1.000000
 FoFCou: FMM=F IPFlag=           0 FMFlag=      100000 FMFlg1=           0
         NFxFlg=           0 DoJE=T BraDBF=F KetDBF=T FulRan=T
         wScrn=  0.000000 ICntrl=       500 IOpCl=  0 I1Cent=   200000004 NGrid=           0
         NMat0=    1 NMatS0=      1 NMatT0=    0 NMatD0=    1 NMtDS0=    0 NMtDT0=    0
 Symmetry not used in FoFCou.
 Keep R1 and R2 ints in memory in canonical form, NReq=18299015.
 Requested convergence on RMS density matrix=1.00D-08 within 128 cycles.
 Requested convergence on MAX density matrix=1.00D-06.
 Requested convergence on             energy=1.00D-06.
 No special actions if energy rises.
 Integral accuracy reduced to 1.0D-05 until final iterations.
 Initial convergence to 1.0D-05 achieved.  Increase integral accuracy.
 SCF Done:  E(UB3LYP) =  -284.949405477     A.U. after   10 cycles
            NFock= 10  Conv=0.48D-08     -V/T= 2.0089
 <Sx>= 0.0000 <Sy>= 0.0000 <Sz>= 0.5000 <S**2>= 0.7570 S= 0.5035
 <L.S>=  0.00000000000    
 Annihilation of the first spin contaminant:
 S**2 before annihilation     0.7570,   after     0.7500
 DoSCS=F DFT=T ScalE2(SS,OS)=  1.000000  1.000000
 Range of M.O.s used for correlation:     1    87
 NBasis=    87 NAE=    21 NBE=    20 NFC=     0 NFV=     0
 NROrb=     87 NOA=    21 NOB=    20 NVA=    66 NVB=    67
 Symmetrizing basis deriv contribution to polar:
 IMax=3 JMax=2 DiffMx= 0.00D+00
 G2DrvN: will do    12 centers at a time, making    1 passes.
 Calling FoFCou, ICntrl=  3107 FMM=F I1Cent=   0 AccDes= 0.00D+00.
 End of G2Drv F.D. properties file   721 does not exist.
 End of G2Drv F.D. properties file   722 does not exist.
 End of G2Drv F.D. properties file   788 does not exist.
          IDoAtm=11111111111
          Differentiating once with respect to nuclear coordinates.
 Keep R1 and R2 ints in memory in canonical form, NReq=18295893.
          There are    36 degrees of freedom in the 1st order CPHF.  IDoFFX=6 NUNeed=     0.
     30 vectors produced by pass  0 Test12= 7.57D-15 2.78D-09 XBig12= 2.50D-01 1.30D-01.
 AX will form    30 AO Fock derivatives at one time.
     30 vectors produced by pass  1 Test12= 7.57D-15 2.78D-09 XBig12= 3.67D-02 4.44D-02.
     30 vectors produced by pass  2 Test12= 7.57D-15 2.78D-09 XBig12= 6.37D-04 5.52D-03.
     30 vectors produced by pass  3 Test12= 7.57D-15 2.78D-09 XBig12= 3.38D-06 2.74D-04.
     29 vectors produced by pass  4 Test12= 7.57D-15 2.78D-09 XBig12= 2.10D-08 2.63D-05.
     26 vectors produced by pass  5 Test12= 7.57D-15 2.78D-09 XBig12= 7.47D-11 1.23D-06.
     18 vectors produced by pass  6 Test12= 7.57D-15 2.78D-09 XBig12= 1.94D-13 6.10D-08.
      1 vectors produced by pass  7 Test12= 7.57D-15 2.78D-09 XBig12= 5.21D-16 3.46D-09.
 InvSVY:  IOpt=1 It=  1 EMax= 2.00D-15
 Solved reduced A of dimension   194 with    30 vectors.
 End of Minotr F.D. properties file   721 does not exist.
 End of Minotr F.D. properties file   722 does not exist.
 End of Minotr F.D. properties file   788 does not exist.
 Calling FoFJK, ICntrl=    100127 FMM=F ISym2X=0 I1Cent= 0 IOpClX= 1 NMat=1 NMatS=1 NMatT=0.
 -------------------------------------------------------------------
 Center     Atomic                   Forces (Hartrees/Bohr)
 Number     Number              X              Y              Z
 -------------------------------------------------------------------
      1        7           0.000039075   -0.000142697   -0.000118710
      2        1           0.000003346   -0.000010026   -0.000008318
      3        1           0.000003666   -0.000015478   -0.000012403
      4        6           0.000068735   -0.000053948   -0.000048226
      5        1          -0.000138453    0.000007277   -0.000001512
      6        1           0.000009060   -0.000004541   -0.000002921
      7        6           0.000052182    0.000036724    0.000029687
      8        8          -0.000030262    0.000054236    0.000037421
      9        1          -0.000007424   -0.000000025   -0.000000386
     10        8           0.000135905    0.000142934    0.000131298
     11        1          -0.000135829   -0.000014456   -0.000005930
 -------------------------------------------------------------------
 Cartesian Forces:  Max     0.000142934 RMS     0.000067636
 IRC-IRC-IRC-IRC-IRC-IRC-IRC-IRC-IRC-IRC-IRC-IRC-IRC-IRC-IRC-IRC-IRC-IRC
 Pt 79 Step number   1 out of a maximum of  20
 Modified Bulirsch-Stoer Extrapolation Cycles:
    EPS =    0.000010000000000
      PEZero:  N= 2 I= 1 D=  5.43D-04 Err=  1.24D-02
      PEZero:  N= 3 I= 2 D=  5.43D-04 Err=  1.98D-02
      PEZero:  N= 3 I= 1 D=  1.09D-03 Err=  1.73D-02
      PEZero:  N= 4 I= 3 D=  2.71D-04 Err=  3.24D-02
      PEZero:  N= 4 I= 2 D=  8.14D-04 Err=  2.34D-02
      PEZero:  N= 4 I= 1 D=  1.36D-03 Err=  1.77D-02
      PEZero:  N= 5 I= 4 D=  2.71D-04 Err=  3.75D-02
      PEZero:  N= 5 I= 3 D=  5.43D-04 Err=  2.38D-02
      PEZero:  N= 5 I= 2 D=  1.09D-03 Err=  1.21D-02
      PEZero:  N= 5 I= 1 D=  1.63D-03 Err=  6.22D-03
      PEZero:  N= 6 I= 5 D=  1.36D-04 Err=  7.46D-06
      PEZero:  N= 6 I= 4 D=  4.07D-04 Err=  3.75D-02
 Maximum DWI energy   std dev =  0.000000002 at pt    31
 Maximum DWI gradient std dev =  0.008311639 at pt    50
 CORRECTOR INTEGRATION CONVERGENCE:
   Recorrection delta-x convergence threshold:    0.010000
   Delta-x Convergence Met
 Point Number:  55          Path Number:   2
   CHANGE IN THE REACTION COORDINATE =    0.10422
   NET REACTION COORDINATE UP TO THIS POINT =    5.73103
  # OF POINTS ALONG THE PATH =  79
  # OF STEPS =   1

 Calculating another point on the path.
 IRC-IRC-IRC-IRC-IRC-IRC-IRC-IRC-IRC-IRC-IRC-IRC-IRC-IRC-IRC-IRC-IRC-IRC
                          Input orientation:                          
 ---------------------------------------------------------------------
 Center     Atomic      Atomic             Coordinates (Angstroms)
 Number     Number       Type             X           Y           Z
 ---------------------------------------------------------------------
      1          7           0        1.890175   -0.213424   -0.108379
      2          1           0        1.881442   -0.794687    0.724785
      3          1           0        2.774168    0.265756   -0.226576
      4          6           0        0.754682    0.543372   -0.334803
      5          1           0        0.265180    2.892996    1.693561
      6          1           0        0.859423    1.515890   -0.797086
      7          6           0       -0.565123    0.032528   -0.066778
      8          8           0       -0.638309   -1.310300    0.250581
      9          1           0        0.121676   -1.770718   -0.145626
     10          8           0       -1.572768    0.719424   -0.064649
     11          1           0        0.669711    3.376638    2.087477
 ---------------------------------------------------------------------
                    Distance matrix (angstroms):
                    1          2          3          4          5
     1  N    0.000000
     2  H    1.015926   0.000000
     3  H    1.012437   1.681246   0.000000
     4  C    1.383240   2.045169   2.041349   0.000000
     5  H    3.941756   4.141236   4.109056   3.142388   0.000000
     6  H    2.127744   2.949471   2.356813   1.081882   2.907382
     7  C    2.467936   2.701210   3.351238   1.440376   3.459837
     8  O    2.779428   2.615315   3.789015   2.391485   4.534996
     9  H    2.356722   2.192493   3.345070   2.406553   5.015320
    10  O    3.586655   3.853220   4.373544   2.349681   3.345709
    11  H    4.381765   4.552491   4.411482   3.728546   0.743454
                    6          7          8          9         10
     6  H    0.000000
     7  C    2.182440   0.000000
     8  O    3.365733   1.381760   0.000000
     9  H    3.430811   1.931219   0.972904   0.000000
    10  O    2.662024   1.219500   2.256627   3.013056   0.000000
    11  H    3.437889   4.165177   5.201201   5.637585   4.089149
                   11
    11  H    0.000000
 Symmetry turned off by external request.
 Stoichiometry    C2H6NO2(2)
 Framework group  C1[X(C2H6NO2)]
 Deg. of freedom    27
 Full point group                 C1      NOp   1
 Rotational constants (GHZ):           6.5710279           3.8714463           2.7211414
 Standard basis: 6-31G(d) (6D, 7F)
    87 basis functions,   164 primitive gaussians,    87 cartesian basis functions
    21 alpha electrons       20 beta electrons
       nuclear repulsion energy       181.8700068192 Hartrees.
 NAtoms=   11 NActive=   11 NUniq=   11 SFac= 1.00D+00 NAtFMM=   60 NAOKFM=F Big=F
 Integral buffers will be    131072 words long.
 Raffenetti 2 integral format.
 Two-electron integral symmetry is turned off.
 One-electron integrals computed using PRISM.
 NBasis=    87 RedAO= T EigKep=  2.70D-03  NBF=    87
 NBsUse=    87 1.00D-06 EigRej= -1.00D+00 NBFU=    87
 Initial guess from the checkpoint file:  "glycine_plus_H_scan_TS_irc.chk"
 B after Tr=    -0.001381   -0.000371   -0.000323
         Rot=    1.000000    0.000026    0.000353   -0.000406 Ang=   0.06 deg.
 Initial guess <Sx>= 0.0000 <Sy>= 0.0000 <Sz>= 0.5000 <S**2>= 0.7570 S= 0.5035
 ExpMin= 1.61D-01 ExpMax= 5.48D+03 ExpMxC= 8.25D+02 IAcc=3 IRadAn=         5 AccDes= 0.00D+00
 Harris functional with IExCor=  402 and IRadAn=       5 diagonalized for initial guess.
 HarFok:  IExCor=  402 AccDes= 0.00D+00 IRadAn=         5 IDoV= 1 UseB2=F ITyADJ=14
 ICtDFT=  3500011 ScaDFX=  1.000000  1.000000  1.000000  1.000000
 FoFCou: FMM=F IPFlag=           0 FMFlag=      100000 FMFlg1=           0
         NFxFlg=           0 DoJE=T BraDBF=F KetDBF=T FulRan=T
         wScrn=  0.000000 ICntrl=       500 IOpCl=  0 I1Cent=   200000004 NGrid=           0
         NMat0=    1 NMatS0=      1 NMatT0=    0 NMatD0=    1 NMtDS0=    0 NMtDT0=    0
 Symmetry not used in FoFCou.
 Keep R1 and R2 ints in memory in canonical form, NReq=18299015.
 Requested convergence on RMS density matrix=1.00D-08 within 128 cycles.
 Requested convergence on MAX density matrix=1.00D-06.
 Requested convergence on             energy=1.00D-06.
 No special actions if energy rises.
 Integral accuracy reduced to 1.0D-05 until final iterations.
 Initial convergence to 1.0D-05 achieved.  Increase integral accuracy.
 SCF Done:  E(UB3LYP) =  -284.949428626     A.U. after   10 cycles
            NFock= 10  Conv=0.48D-08     -V/T= 2.0089
 <Sx>= 0.0000 <Sy>= 0.0000 <Sz>= 0.5000 <S**2>= 0.7570 S= 0.5035
 <L.S>=  0.00000000000    
 Annihilation of the first spin contaminant:
 S**2 before annihilation     0.7570,   after     0.7500
 DoSCS=F DFT=T ScalE2(SS,OS)=  1.000000  1.000000
 Range of M.O.s used for correlation:     1    87
 NBasis=    87 NAE=    21 NBE=    20 NFC=     0 NFV=     0
 NROrb=     87 NOA=    21 NOB=    20 NVA=    66 NVB=    67
 Symmetrizing basis deriv contribution to polar:
 IMax=3 JMax=2 DiffMx= 0.00D+00
 G2DrvN: will do    12 centers at a time, making    1 passes.
 Calling FoFCou, ICntrl=  3107 FMM=F I1Cent=   0 AccDes= 0.00D+00.
 End of G2Drv F.D. properties file   721 does not exist.
 End of G2Drv F.D. properties file   722 does not exist.
 End of G2Drv F.D. properties file   788 does not exist.
          IDoAtm=11111111111
          Differentiating once with respect to nuclear coordinates.
 Keep R1 and R2 ints in memory in canonical form, NReq=18295893.
          There are    36 degrees of freedom in the 1st order CPHF.  IDoFFX=6 NUNeed=     0.
     30 vectors produced by pass  0 Test12= 7.57D-15 2.78D-09 XBig12= 2.50D-01 1.30D-01.
 AX will form    30 AO Fock derivatives at one time.
     30 vectors produced by pass  1 Test12= 7.57D-15 2.78D-09 XBig12= 3.67D-02 4.44D-02.
     30 vectors produced by pass  2 Test12= 7.57D-15 2.78D-09 XBig12= 6.35D-04 5.49D-03.
     30 vectors produced by pass  3 Test12= 7.57D-15 2.78D-09 XBig12= 3.40D-06 2.87D-04.
     29 vectors produced by pass  4 Test12= 7.57D-15 2.78D-09 XBig12= 2.10D-08 2.62D-05.
     26 vectors produced by pass  5 Test12= 7.57D-15 2.78D-09 XBig12= 7.52D-11 1.25D-06.
     18 vectors produced by pass  6 Test12= 7.57D-15 2.78D-09 XBig12= 1.94D-13 6.02D-08.
      1 vectors produced by pass  7 Test12= 7.57D-15 2.78D-09 XBig12= 5.29D-16 3.61D-09.
 InvSVY:  IOpt=1 It=  1 EMax= 1.78D-15
 Solved reduced A of dimension   194 with    30 vectors.
 End of Minotr F.D. properties file   721 does not exist.
 End of Minotr F.D. properties file   722 does not exist.
 End of Minotr F.D. properties file   788 does not exist.
 Calling FoFJK, ICntrl=    100127 FMM=F ISym2X=0 I1Cent= 0 IOpClX= 1 NMat=1 NMatS=1 NMatT=0.
 -------------------------------------------------------------------
 Center     Atomic                   Forces (Hartrees/Bohr)
 Number     Number              X              Y              Z
 -------------------------------------------------------------------
      1        7           0.000041570   -0.000149404   -0.000121421
      2        1           0.000003425   -0.000010680   -0.000008627
      3        1           0.000004062   -0.000016157   -0.000012615
      4        6           0.000073522   -0.000055198   -0.000047625
      5        1          -0.000148644    0.000002829   -0.000007926
      6        1           0.000009728   -0.000004521   -0.000002492
      7        6           0.000056010    0.000040662    0.000033661
      8        8          -0.000032884    0.000057744    0.000031736
      9        1          -0.000007788    0.000000101   -0.000001136
     10        8           0.000146178    0.000155436    0.000150169
     11        1          -0.000145180   -0.000020811   -0.000013724
 -------------------------------------------------------------------
 Cartesian Forces:  Max     0.000155436 RMS     0.000072535
 IRC-IRC-IRC-IRC-IRC-IRC-IRC-IRC-IRC-IRC-IRC-IRC-IRC-IRC-IRC-IRC-IRC-IRC
 Pt 80 Step number   1 out of a maximum of  20
 Modified Bulirsch-Stoer Extrapolation Cycles:
    EPS =    0.000010000000000
      PEZero:  N= 2 I= 1 D=  5.43D-04 Err=  1.36D-02
      PEZero:  N= 3 I= 2 D=  5.43D-04 Err=  2.16D-02
      PEZero:  N= 3 I= 1 D=  1.09D-03 Err=  1.88D-02
      PEZero:  N= 4 I= 3 D=  2.71D-04 Err=  3.51D-02
      PEZero:  N= 4 I= 2 D=  8.14D-04 Err=  2.52D-02
      PEZero:  N= 4 I= 1 D=  1.36D-03 Err=  1.90D-02
      PEZero:  N= 5 I= 4 D=  2.71D-04 Err=  3.06D-02
      PEZero:  N= 5 I= 3 D=  5.43D-04 Err=  1.08D-02
      PEZero:  N= 5 I= 2 D=  1.09D-03 Err=  1.78D-03
      PEZero:  N= 5 I= 1 D=  1.63D-03 Err=  8.11D-03
      PEZero:  N= 6 I= 5 D=  1.36D-04 Err=  5.94D-06
      PEZero:  N= 6 I= 4 D=  4.07D-04 Err=  3.06D-02
 Maximum DWI energy   std dev =  0.000000002 at pt    27
 Maximum DWI gradient std dev =  0.008361184 at pt    66
 CORRECTOR INTEGRATION CONVERGENCE:
   Recorrection delta-x convergence threshold:    0.010000
   Delta-x Convergence Met
 Point Number:  56          Path Number:   2
   CHANGE IN THE REACTION COORDINATE =    0.10423
   NET REACTION COORDINATE UP TO THIS POINT =    5.83527
  # OF POINTS ALONG THE PATH =  80
  # OF STEPS =   1

 Calculating another point on the path.
 IRC-IRC-IRC-IRC-IRC-IRC-IRC-IRC-IRC-IRC-IRC-IRC-IRC-IRC-IRC-IRC-IRC-IRC
                          Input orientation:                          
 ---------------------------------------------------------------------
 Center     Atomic      Atomic             Coordinates (Angstroms)
 Number     Number       Type             X           Y           Z
 ---------------------------------------------------------------------
      1          7           0        1.890883   -0.215966   -0.110412
      2          1           0        1.882238   -0.797220    0.722760
      3          1           0        2.775380    0.262052   -0.229524
      4          6           0        0.756159    0.542299   -0.335720
      5          1           0        0.228781    2.891904    1.690005
      6          1           0        0.861727    1.514897   -0.797637
      7          6           0       -0.563989    0.033331   -0.066087
      8          8           0       -0.638815   -1.309443    0.251011
      9          1           0        0.120089   -1.770876   -0.146091
     10          8           0       -1.570617    0.721791   -0.062343
     11          1           0        0.636357    3.372490    2.084544
 ---------------------------------------------------------------------
                    Distance matrix (angstroms):
                    1          2          3          4          5
     1  N    0.000000
     2  H    1.015927   0.000000
     3  H    1.012434   1.681251   0.000000
     4  C    1.383231   2.045176   2.041340   0.000000
     5  H    3.957643   4.156816   4.133507   3.146798   0.000000
     6  H    2.127751   2.949395   2.356785   1.081877   2.912925
     7  C    2.467895   2.701133   3.351180   1.440327   3.447286
     8  O    2.779513   2.615459   3.789095   2.391476   4.524903
     9  H    2.356847   2.192732   3.345194   2.406516   5.012442
    10  O    3.586597   3.853049   4.373442   2.349647   3.319329
    11  H    4.389610   4.559951   4.427770   3.725857   0.743466
                    6          7          8          9         10
     6  H    0.000000
     7  C    2.182400   0.000000
     8  O    3.365737   1.381735   0.000000
     9  H    3.430866   1.931198   0.972905   0.000000
    10  O    2.661949   1.219546   2.256626   3.013120   0.000000
    11  H    3.436337   4.149220   5.187331   5.629962   4.062766
                   11
    11  H    0.000000
 Symmetry turned off by external request.
 Stoichiometry    C2H6NO2(2)
 Framework group  C1[X(C2H6NO2)]
 Deg. of freedom    27
 Full point group                 C1      NOp   1
 Rotational constants (GHZ):           6.5784003           3.8736983           2.7224495
 Standard basis: 6-31G(d) (6D, 7F)
    87 basis functions,   164 primitive gaussians,    87 cartesian basis functions
    21 alpha electrons       20 beta electrons
       nuclear repulsion energy       181.8895038107 Hartrees.
 NAtoms=   11 NActive=   11 NUniq=   11 SFac= 1.00D+00 NAtFMM=   60 NAOKFM=F Big=F
 Integral buffers will be    131072 words long.
 Raffenetti 2 integral format.
 Two-electron integral symmetry is turned off.
 One-electron integrals computed using PRISM.
 NBasis=    87 RedAO= T EigKep=  2.70D-03  NBF=    87
 NBsUse=    87 1.00D-06 EigRej= -1.00D+00 NBFU=    87
 Initial guess from the checkpoint file:  "glycine_plus_H_scan_TS_irc.chk"
 B after Tr=    -0.001378   -0.000416   -0.000378
         Rot=    1.000000    0.000047    0.000350   -0.000404 Ang=   0.06 deg.
 Initial guess <Sx>= 0.0000 <Sy>= 0.0000 <Sz>= 0.5000 <S**2>= 0.7570 S= 0.5035
 ExpMin= 1.61D-01 ExpMax= 5.48D+03 ExpMxC= 8.25D+02 IAcc=3 IRadAn=         5 AccDes= 0.00D+00
 Harris functional with IExCor=  402 and IRadAn=       5 diagonalized for initial guess.
 HarFok:  IExCor=  402 AccDes= 0.00D+00 IRadAn=         5 IDoV= 1 UseB2=F ITyADJ=14
 ICtDFT=  3500011 ScaDFX=  1.000000  1.000000  1.000000  1.000000
 FoFCou: FMM=F IPFlag=           0 FMFlag=      100000 FMFlg1=           0
         NFxFlg=           0 DoJE=T BraDBF=F KetDBF=T FulRan=T
         wScrn=  0.000000 ICntrl=       500 IOpCl=  0 I1Cent=   200000004 NGrid=           0
         NMat0=    1 NMatS0=      1 NMatT0=    0 NMatD0=    1 NMtDS0=    0 NMtDT0=    0
 Symmetry not used in FoFCou.
 Keep R1 and R2 ints in memory in canonical form, NReq=18299015.
 Requested convergence on RMS density matrix=1.00D-08 within 128 cycles.
 Requested convergence on MAX density matrix=1.00D-06.
 Requested convergence on             energy=1.00D-06.
 No special actions if energy rises.
 Integral accuracy reduced to 1.0D-05 until final iterations.
 Initial convergence to 1.0D-05 achieved.  Increase integral accuracy.
 SCF Done:  E(UB3LYP) =  -284.949453492     A.U. after   10 cycles
            NFock= 10  Conv=0.50D-08     -V/T= 2.0089
 <Sx>= 0.0000 <Sy>= 0.0000 <Sz>= 0.5000 <S**2>= 0.7569 S= 0.5035
 <L.S>=  0.00000000000    
 Annihilation of the first spin contaminant:
 S**2 before annihilation     0.7569,   after     0.7500
 DoSCS=F DFT=T ScalE2(SS,OS)=  1.000000  1.000000
 Range of M.O.s used for correlation:     1    87
 NBasis=    87 NAE=    21 NBE=    20 NFC=     0 NFV=     0
 NROrb=     87 NOA=    21 NOB=    20 NVA=    66 NVB=    67
 Symmetrizing basis deriv contribution to polar:
 IMax=3 JMax=2 DiffMx= 0.00D+00
 G2DrvN: will do    12 centers at a time, making    1 passes.
 Calling FoFCou, ICntrl=  3107 FMM=F I1Cent=   0 AccDes= 0.00D+00.
 End of G2Drv F.D. properties file   721 does not exist.
 End of G2Drv F.D. properties file   722 does not exist.
 End of G2Drv F.D. properties file   788 does not exist.
          IDoAtm=11111111111
          Differentiating once with respect to nuclear coordinates.
 Keep R1 and R2 ints in memory in canonical form, NReq=18295893.
          There are    36 degrees of freedom in the 1st order CPHF.  IDoFFX=6 NUNeed=     0.
     30 vectors produced by pass  0 Test12= 7.57D-15 2.78D-09 XBig12= 2.51D-01 1.30D-01.
 AX will form    30 AO Fock derivatives at one time.
     30 vectors produced by pass  1 Test12= 7.57D-15 2.78D-09 XBig12= 3.67D-02 4.45D-02.
     30 vectors produced by pass  2 Test12= 7.57D-15 2.78D-09 XBig12= 6.33D-04 5.45D-03.
     30 vectors produced by pass  3 Test12= 7.57D-15 2.78D-09 XBig12= 3.41D-06 2.99D-04.
     29 vectors produced by pass  4 Test12= 7.57D-15 2.78D-09 XBig12= 2.10D-08 2.61D-05.
     26 vectors produced by pass  5 Test12= 7.57D-15 2.78D-09 XBig12= 7.56D-11 1.26D-06.
     18 vectors produced by pass  6 Test12= 7.57D-15 2.78D-09 XBig12= 1.94D-13 5.93D-08.
      1 vectors produced by pass  7 Test12= 7.57D-15 2.78D-09 XBig12= 5.36D-16 3.75D-09.
 InvSVY:  IOpt=1 It=  1 EMax= 1.33D-15
 Solved reduced A of dimension   194 with    30 vectors.
 End of Minotr F.D. properties file   721 does not exist.
 End of Minotr F.D. properties file   722 does not exist.
 End of Minotr F.D. properties file   788 does not exist.
 Calling FoFJK, ICntrl=    100127 FMM=F ISym2X=0 I1Cent= 0 IOpClX= 1 NMat=1 NMatS=1 NMatT=0.
 -------------------------------------------------------------------
 Center     Atomic                   Forces (Hartrees/Bohr)
 Number     Number              X              Y              Z
 -------------------------------------------------------------------
      1        7           0.000044112   -0.000156993   -0.000125258
      2        1           0.000003533   -0.000011435   -0.000009047
      3        1           0.000004453   -0.000016935   -0.000012935
      4        6           0.000078586   -0.000056660   -0.000046896
      5        1          -0.000159266   -0.000001482   -0.000014260
      6        1           0.000010436   -0.000004513   -0.000002041
      7        6           0.000060017    0.000044603    0.000037777
      8        8          -0.000035628    0.000061400    0.000026538
      9        1          -0.000008195    0.000000213   -0.000001864
     10        8           0.000156827    0.000168138    0.000168874
     11        1          -0.000154874   -0.000026336   -0.000020887
 -------------------------------------------------------------------
 Cartesian Forces:  Max     0.000168874 RMS     0.000077773
 IRC-IRC-IRC-IRC-IRC-IRC-IRC-IRC-IRC-IRC-IRC-IRC-IRC-IRC-IRC-IRC-IRC-IRC
 Pt 81 Step number   1 out of a maximum of  20
 Modified Bulirsch-Stoer Extrapolation Cycles:
    EPS =    0.000010000000000
      PEZero:  N= 2 I= 1 D=  5.43D-04 Err=  1.52D-02
      PEZero:  N= 3 I= 2 D=  5.43D-04 Err=  2.34D-02
      PEZero:  N= 3 I= 1 D=  1.09D-03 Err=  1.99D-02
      PEZero:  N= 4 I= 3 D=  2.71D-04 Err=  3.78D-02
      PEZero:  N= 4 I= 2 D=  8.14D-04 Err=  2.71D-02
      PEZero:  N= 4 I= 1 D=  1.36D-03 Err=  2.06D-02
      PEZero:  N= 5 I= 4 D=  2.71D-04 Err=  2.30D-02
      PEZero:  N= 5 I= 3 D=  5.43D-04 Err=  3.39D-03
      PEZero:  N= 5 I= 2 D=  1.09D-03 Err=  1.69D-02
      PEZero:  N= 6 I= 5 D=  1.36D-04 Err=  4.83D-06
      PEZero:  N= 6 I= 4 D=  4.07D-04 Err=  2.30D-02
 Maximum DWI energy   std dev =  0.000000002 at pt    25
 Maximum DWI gradient std dev =  0.007996471 at pt    49
 CORRECTOR INTEGRATION CONVERGENCE:
   Recorrection delta-x convergence threshold:    0.010000
   Delta-x Convergence Met
 Point Number:  57          Path Number:   2
   CHANGE IN THE REACTION COORDINATE =    0.10424
   NET REACTION COORDINATE UP TO THIS POINT =    5.93951
  # OF POINTS ALONG THE PATH =  81
  # OF STEPS =   1

 Calculating another point on the path.
 IRC-IRC-IRC-IRC-IRC-IRC-IRC-IRC-IRC-IRC-IRC-IRC-IRC-IRC-IRC-IRC-IRC-IRC
                          Input orientation:                          
 ---------------------------------------------------------------------
 Center     Atomic      Atomic             Coordinates (Angstroms)
 Number     Number       Type             X           Y           Z
 ---------------------------------------------------------------------
      1          7           0        1.891583   -0.218457   -0.112372
      2          1           0        1.883007   -0.799750    0.720775
      3          1           0        2.776578    0.258418   -0.232345
      4          6           0        0.757627    0.541271   -0.336561
      5          1           0        0.192525    2.889954    1.685315
      6          1           0        0.864025    1.513975   -0.798052
      7          6           0       -0.562857    0.034150   -0.065367
      8          8           0       -0.639324   -1.308595    0.251344
      9          1           0        0.118512   -1.770999   -0.146673
     10          8           0       -1.568467    0.724171   -0.059943
     11          1           0        0.603193    3.367519    2.080341
 ---------------------------------------------------------------------
                    Distance matrix (angstroms):
                    1          2          3          4          5
     1  N    0.000000
     2  H    1.015928   0.000000
     3  H    1.012432   1.681257   0.000000
     4  C    1.383221   2.045184   2.041330   0.000000
     5  H    3.972492   4.171569   4.156890   3.150181   0.000000
     6  H    2.127757   2.949319   2.356757   1.081872   2.917421
     7  C    2.467852   2.701049   3.351120   1.440277   3.433819
     8  O    2.779600   2.615615   3.789177   2.391466   4.513985
     9  H    2.356978   2.192997   3.345323   2.406474   5.008607
    10  O    3.586536   3.852860   4.373335   2.349614   3.292057
    11  H    4.396266   4.566451   4.442818   3.721954   0.743479
                    6          7          8          9         10
     6  H    0.000000
     7  C    2.182362   0.000000
     8  O    3.365738   1.381708   0.000000
     9  H    3.430909   1.931175   0.972907   0.000000
    10  O    2.661882   1.219594   2.256622   3.013186   0.000000
    11  H    3.433483   4.132201   5.172535   5.621287   4.035370
                   11
    11  H    0.000000
 Symmetry turned off by external request.
 Stoichiometry    C2H6NO2(2)
 Framework group  C1[X(C2H6NO2)]
 Deg. of freedom    27
 Full point group                 C1      NOp   1
 Rotational constants (GHZ):           6.5879628           3.8759873           2.7238104
 Standard basis: 6-31G(d) (6D, 7F)
    87 basis functions,   164 primitive gaussians,    87 cartesian basis functions
    21 alpha electrons       20 beta electrons
       nuclear repulsion energy       181.9121282758 Hartrees.
 NAtoms=   11 NActive=   11 NUniq=   11 SFac= 1.00D+00 NAtFMM=   60 NAOKFM=F Big=F
 Integral buffers will be    131072 words long.
 Raffenetti 2 integral format.
 Two-electron integral symmetry is turned off.
 One-electron integrals computed using PRISM.
 NBasis=    87 RedAO= T EigKep=  2.70D-03  NBF=    87
 NBsUse=    87 1.00D-06 EigRej= -1.00D+00 NBFU=    87
 Initial guess from the checkpoint file:  "glycine_plus_H_scan_TS_irc.chk"
 B after Tr=    -0.001372   -0.000452   -0.000422
         Rot=    1.000000    0.000065    0.000347   -0.000402 Ang=   0.06 deg.
 Initial guess <Sx>= 0.0000 <Sy>= 0.0000 <Sz>= 0.5000 <S**2>= 0.7569 S= 0.5035
 ExpMin= 1.61D-01 ExpMax= 5.48D+03 ExpMxC= 8.25D+02 IAcc=3 IRadAn=         5 AccDes= 0.00D+00
 Harris functional with IExCor=  402 and IRadAn=       5 diagonalized for initial guess.
 HarFok:  IExCor=  402 AccDes= 0.00D+00 IRadAn=         5 IDoV= 1 UseB2=F ITyADJ=14
 ICtDFT=  3500011 ScaDFX=  1.000000  1.000000  1.000000  1.000000
 FoFCou: FMM=F IPFlag=           0 FMFlag=      100000 FMFlg1=           0
         NFxFlg=           0 DoJE=T BraDBF=F KetDBF=T FulRan=T
         wScrn=  0.000000 ICntrl=       500 IOpCl=  0 I1Cent=   200000004 NGrid=           0
         NMat0=    1 NMatS0=      1 NMatT0=    0 NMatD0=    1 NMtDS0=    0 NMtDT0=    0
 Symmetry not used in FoFCou.
 Keep R1 and R2 ints in memory in canonical form, NReq=18299015.
 Requested convergence on RMS density matrix=1.00D-08 within 128 cycles.
 Requested convergence on MAX density matrix=1.00D-06.
 Requested convergence on             energy=1.00D-06.
 No special actions if energy rises.
 Integral accuracy reduced to 1.0D-05 until final iterations.
 Initial convergence to 1.0D-05 achieved.  Increase integral accuracy.
 SCF Done:  E(UB3LYP) =  -284.949480175     A.U. after   10 cycles
            NFock= 10  Conv=0.53D-08     -V/T= 2.0089
 <Sx>= 0.0000 <Sy>= 0.0000 <Sz>= 0.5000 <S**2>= 0.7569 S= 0.5035
 <L.S>=  0.00000000000    
 Annihilation of the first spin contaminant:
 S**2 before annihilation     0.7569,   after     0.7500
 DoSCS=F DFT=T ScalE2(SS,OS)=  1.000000  1.000000
 Range of M.O.s used for correlation:     1    87
 NBasis=    87 NAE=    21 NBE=    20 NFC=     0 NFV=     0
 NROrb=     87 NOA=    21 NOB=    20 NVA=    66 NVB=    67
 Symmetrizing basis deriv contribution to polar:
 IMax=3 JMax=2 DiffMx= 0.00D+00
 G2DrvN: will do    12 centers at a time, making    1 passes.
 Calling FoFCou, ICntrl=  3107 FMM=F I1Cent=   0 AccDes= 0.00D+00.
 End of G2Drv F.D. properties file   721 does not exist.
 End of G2Drv F.D. properties file   722 does not exist.
 End of G2Drv F.D. properties file   788 does not exist.
          IDoAtm=11111111111
          Differentiating once with respect to nuclear coordinates.
 Keep R1 and R2 ints in memory in canonical form, NReq=18295893.
          There are    36 degrees of freedom in the 1st order CPHF.  IDoFFX=6 NUNeed=     0.
     30 vectors produced by pass  0 Test12= 7.57D-15 2.78D-09 XBig12= 2.51D-01 1.30D-01.
 AX will form    30 AO Fock derivatives at one time.
     30 vectors produced by pass  1 Test12= 7.57D-15 2.78D-09 XBig12= 3.67D-02 4.45D-02.
     30 vectors produced by pass  2 Test12= 7.57D-15 2.78D-09 XBig12= 6.31D-04 5.42D-03.
     30 vectors produced by pass  3 Test12= 7.57D-15 2.78D-09 XBig12= 3.42D-06 3.11D-04.
     30 vectors produced by pass  4 Test12= 7.57D-15 2.78D-09 XBig12= 2.09D-08 2.59D-05.
     26 vectors produced by pass  5 Test12= 7.57D-15 2.78D-09 XBig12= 7.24D-11 1.30D-06.
     18 vectors produced by pass  6 Test12= 7.57D-15 2.78D-09 XBig12= 1.72D-13 5.50D-08.
      2 vectors produced by pass  7 Test12= 7.57D-15 2.78D-09 XBig12= 4.96D-16 3.31D-09.
 InvSVY:  IOpt=1 It=  1 EMax= 2.00D-15
 Solved reduced A of dimension   196 with    30 vectors.
 End of Minotr F.D. properties file   721 does not exist.
 End of Minotr F.D. properties file   722 does not exist.
 End of Minotr F.D. properties file   788 does not exist.
 Calling FoFJK, ICntrl=    100127 FMM=F ISym2X=0 I1Cent= 0 IOpClX= 1 NMat=1 NMatS=1 NMatT=0.
 -------------------------------------------------------------------
 Center     Atomic                   Forces (Hartrees/Bohr)
 Number     Number              X              Y              Z
 -------------------------------------------------------------------
      1        7           0.000046684   -0.000165232   -0.000129902
      2        1           0.000003662   -0.000012264   -0.000009549
      3        1           0.000004838   -0.000017789   -0.000013333
      4        6           0.000083869   -0.000058255   -0.000046034
      5        1          -0.000170225   -0.000005802   -0.000020619
      6        1           0.000011182   -0.000004512   -0.000001574
      7        6           0.000064144    0.000048589    0.000042006
      8        8          -0.000038467    0.000065188    0.000021629
      9        1          -0.000008637    0.000000319   -0.000002583
     10        8           0.000167783    0.000180977    0.000187558
     11        1          -0.000164833   -0.000031218   -0.000027599
 -------------------------------------------------------------------
 Cartesian Forces:  Max     0.000187558 RMS     0.000083260
 IRC-IRC-IRC-IRC-IRC-IRC-IRC-IRC-IRC-IRC-IRC-IRC-IRC-IRC-IRC-IRC-IRC-IRC
 Pt 82 Step number   1 out of a maximum of  20
 Modified Bulirsch-Stoer Extrapolation Cycles:
    EPS =    0.000010000000000
      PEZero:  N= 2 I= 1 D=  5.43D-04 Err=  1.65D-02
      PEZero:  N= 3 I= 2 D=  5.43D-04 Err=  2.52D-02
      PEZero:  N= 3 I= 1 D=  1.09D-03 Err=  2.13D-02
      PEZero:  N= 4 I= 3 D=  2.71D-04 Err=  4.06D-02
      PEZero:  N= 4 I= 2 D=  8.14D-04 Err=  2.89D-02
      PEZero:  N= 4 I= 1 D=  1.36D-03 Err=  2.19D-02
      PEZero:  N= 5 I= 4 D=  2.71D-04 Err=  1.49D-02
      PEZero:  N= 5 I= 3 D=  5.43D-04 Err=  1.83D-02
      PEZero:  N= 6 I= 5 D=  1.36D-04 Err=  3.99D-06
      PEZero:  N= 6 I= 4 D=  4.07D-04 Err=  1.49D-02
 Maximum DWI energy   std dev =  0.000000002 at pt    21
 Maximum DWI gradient std dev =  0.007362560 at pt    49
 CORRECTOR INTEGRATION CONVERGENCE:
   Recorrection delta-x convergence threshold:    0.010000
   Delta-x Convergence Met
 Point Number:  58          Path Number:   2
   CHANGE IN THE REACTION COORDINATE =    0.10425
   NET REACTION COORDINATE UP TO THIS POINT =    6.04376
  # OF POINTS ALONG THE PATH =  82
  # OF STEPS =   1

 Calculating another point on the path.
 IRC-IRC-IRC-IRC-IRC-IRC-IRC-IRC-IRC-IRC-IRC-IRC-IRC-IRC-IRC-IRC-IRC-IRC
                          Input orientation:                          
 ---------------------------------------------------------------------
 Center     Atomic      Atomic             Coordinates (Angstroms)
 Number     Number       Type             X           Y           Z
 ---------------------------------------------------------------------
      1          7           0        1.892274   -0.220905   -0.114274
      2          1           0        1.883755   -0.802285    0.718814
      3          1           0        2.777762    0.254841   -0.235064
      4          6           0        0.759088    0.540283   -0.337330
      5          1           0        0.156464    2.887300    1.679680
      6          1           0        0.866317    1.513116   -0.798344
      7          6           0       -0.561729    0.034982   -0.064625
      8          8           0       -0.639834   -1.307755    0.251594
      9          1           0        0.116942   -1.771092   -0.147357
     10          8           0       -1.566320    0.726556   -0.057465
     11          1           0        0.570194    3.361918    2.075088
 ---------------------------------------------------------------------
                    Distance matrix (angstroms):
                    1          2          3          4          5
     1  N    0.000000
     2  H    1.015928   0.000000
     3  H    1.012430   1.681263   0.000000
     4  C    1.383211   2.045191   2.041319   0.000000
     5  H    3.986508   4.185670   4.179388   3.152772   0.000000
     6  H    2.127762   2.949242   2.356727   1.081867   2.921108
     7  C    2.467808   2.700960   3.351058   1.440227   3.419667
     8  O    2.779689   2.615779   3.789262   2.391455   4.502445
     9  H    2.357112   2.193278   3.345454   2.406428   5.004022
    10  O    3.586473   3.852660   4.373227   2.349584   3.264119
    11  H    4.402026   4.572255   4.456915   3.717132   0.743493
                    6          7          8          9         10
     6  H    0.000000
     7  C    2.182325   0.000000
     8  O    3.365735   1.381679   0.000000
     9  H    3.430943   1.931150   0.972909   0.000000
    10  O    2.661823   1.219643   2.256616   3.013254   0.000000
    11  H    3.429631   4.114381   5.157048   5.611817   4.007195
                   11
    11  H    0.000000
 Symmetry turned off by external request.
 Stoichiometry    C2H6NO2(2)
 Framework group  C1[X(C2H6NO2)]
 Deg. of freedom    27
 Full point group                 C1      NOp   1
 Rotational constants (GHZ):           6.5993762           3.8782676           2.7251927
 Standard basis: 6-31G(d) (6D, 7F)
    87 basis functions,   164 primitive gaussians,    87 cartesian basis functions
    21 alpha electrons       20 beta electrons
       nuclear repulsion energy       181.9372597041 Hartrees.
 NAtoms=   11 NActive=   11 NUniq=   11 SFac= 1.00D+00 NAtFMM=   60 NAOKFM=F Big=F
 Integral buffers will be    131072 words long.
 Raffenetti 2 integral format.
 Two-electron integral symmetry is turned off.
 One-electron integrals computed using PRISM.
 NBasis=    87 RedAO= T EigKep=  2.69D-03  NBF=    87
 NBsUse=    87 1.00D-06 EigRej= -1.00D+00 NBFU=    87
 Initial guess from the checkpoint file:  "glycine_plus_H_scan_TS_irc.chk"
 B after Tr=    -0.001366   -0.000479   -0.000459
         Rot=    1.000000    0.000080    0.000344   -0.000400 Ang=   0.06 deg.
 Initial guess <Sx>= 0.0000 <Sy>= 0.0000 <Sz>= 0.5000 <S**2>= 0.7569 S= 0.5035
 ExpMin= 1.61D-01 ExpMax= 5.48D+03 ExpMxC= 8.25D+02 IAcc=3 IRadAn=         5 AccDes= 0.00D+00
 Harris functional with IExCor=  402 and IRadAn=       5 diagonalized for initial guess.
 HarFok:  IExCor=  402 AccDes= 0.00D+00 IRadAn=         5 IDoV= 1 UseB2=F ITyADJ=14
 ICtDFT=  3500011 ScaDFX=  1.000000  1.000000  1.000000  1.000000
 FoFCou: FMM=F IPFlag=           0 FMFlag=      100000 FMFlg1=           0
         NFxFlg=           0 DoJE=T BraDBF=F KetDBF=T FulRan=T
         wScrn=  0.000000 ICntrl=       500 IOpCl=  0 I1Cent=   200000004 NGrid=           0
         NMat0=    1 NMatS0=      1 NMatT0=    0 NMatD0=    1 NMtDS0=    0 NMtDT0=    0
 Symmetry not used in FoFCou.
 Keep R1 and R2 ints in memory in canonical form, NReq=18299015.
 Requested convergence on RMS density matrix=1.00D-08 within 128 cycles.
 Requested convergence on MAX density matrix=1.00D-06.
 Requested convergence on             energy=1.00D-06.
 No special actions if energy rises.
 Integral accuracy reduced to 1.0D-05 until final iterations.
 Initial convergence to 1.0D-05 achieved.  Increase integral accuracy.
 SCF Done:  E(UB3LYP) =  -284.949508742     A.U. after   10 cycles
            NFock= 10  Conv=0.57D-08     -V/T= 2.0089
 <Sx>= 0.0000 <Sy>= 0.0000 <Sz>= 0.5000 <S**2>= 0.7569 S= 0.5035
 <L.S>=  0.00000000000    
 Annihilation of the first spin contaminant:
 S**2 before annihilation     0.7569,   after     0.7500
 DoSCS=F DFT=T ScalE2(SS,OS)=  1.000000  1.000000
 Range of M.O.s used for correlation:     1    87
 NBasis=    87 NAE=    21 NBE=    20 NFC=     0 NFV=     0
 NROrb=     87 NOA=    21 NOB=    20 NVA=    66 NVB=    67
 Symmetrizing basis deriv contribution to polar:
 IMax=3 JMax=2 DiffMx= 0.00D+00
 G2DrvN: will do    12 centers at a time, making    1 passes.
 Calling FoFCou, ICntrl=  3107 FMM=F I1Cent=   0 AccDes= 0.00D+00.
 End of G2Drv F.D. properties file   721 does not exist.
 End of G2Drv F.D. properties file   722 does not exist.
 End of G2Drv F.D. properties file   788 does not exist.
          IDoAtm=11111111111
          Differentiating once with respect to nuclear coordinates.
 Keep R1 and R2 ints in memory in canonical form, NReq=18295893.
          There are    36 degrees of freedom in the 1st order CPHF.  IDoFFX=6 NUNeed=     0.
     30 vectors produced by pass  0 Test12= 7.57D-15 2.78D-09 XBig12= 2.51D-01 1.30D-01.
 AX will form    30 AO Fock derivatives at one time.
     30 vectors produced by pass  1 Test12= 7.57D-15 2.78D-09 XBig12= 3.67D-02 4.46D-02.
     30 vectors produced by pass  2 Test12= 7.57D-15 2.78D-09 XBig12= 6.30D-04 5.37D-03.
     30 vectors produced by pass  3 Test12= 7.57D-15 2.78D-09 XBig12= 3.43D-06 3.22D-04.
     30 vectors produced by pass  4 Test12= 7.57D-15 2.78D-09 XBig12= 2.08D-08 2.57D-05.
     26 vectors produced by pass  5 Test12= 7.57D-15 2.78D-09 XBig12= 7.25D-11 1.31D-06.
     18 vectors produced by pass  6 Test12= 7.57D-15 2.78D-09 XBig12= 1.68D-13 5.38D-08.
      1 vectors produced by pass  7 Test12= 7.57D-15 2.78D-09 XBig12= 4.13D-16 3.38D-09.
 InvSVY:  IOpt=1 It=  1 EMax= 2.00D-15
 Solved reduced A of dimension   195 with    30 vectors.
 End of Minotr F.D. properties file   721 does not exist.
 End of Minotr F.D. properties file   722 does not exist.
 End of Minotr F.D. properties file   788 does not exist.
 Calling FoFJK, ICntrl=    100127 FMM=F ISym2X=0 I1Cent= 0 IOpClX= 1 NMat=1 NMatS=1 NMatT=0.
 -------------------------------------------------------------------
 Center     Atomic                   Forces (Hartrees/Bohr)
 Number     Number              X              Y              Z
 -------------------------------------------------------------------
      1        7           0.000049257   -0.000173951   -0.000135136
      2        1           0.000003802   -0.000013153   -0.000010114
      3        1           0.000005216   -0.000018700   -0.000013787
      4        6           0.000089302   -0.000059915   -0.000045028
      5        1          -0.000181344   -0.000010095   -0.000026954
      6        1           0.000011948   -0.000004512   -0.000001090
      7        6           0.000068339    0.000052614    0.000046290
      8        8          -0.000041357    0.000069059    0.000016903
      9        1          -0.000009105    0.000000423   -0.000003297
     10        8           0.000178910    0.000193775    0.000206151
     11        1          -0.000174969   -0.000035546   -0.000033938
 -------------------------------------------------------------------
 Cartesian Forces:  Max     0.000206151 RMS     0.000088899
 IRC-IRC-IRC-IRC-IRC-IRC-IRC-IRC-IRC-IRC-IRC-IRC-IRC-IRC-IRC-IRC-IRC-IRC
 Pt 83 Step number   1 out of a maximum of  20
 Modified Bulirsch-Stoer Extrapolation Cycles:
    EPS =    0.000010000000000
      PEZero:  N= 2 I= 1 D=  5.43D-04 Err=  1.78D-02
      PEZero:  N= 3 I= 2 D=  5.43D-04 Err=  2.71D-02
      PEZero:  N= 3 I= 1 D=  1.09D-03 Err=  2.28D-02
      PEZero:  N= 4 I= 3 D=  2.72D-04 Err=  4.32D-02
      PEZero:  N= 4 I= 2 D=  8.15D-04 Err=  3.05D-02
      PEZero:  N= 4 I= 1 D=  1.36D-03 Err=  2.29D-02
      PEZero:  N= 5 I= 4 D=  2.72D-04 Err=  6.63D-03
      PEZero:  N= 5 I= 3 D=  5.43D-04 Err=  3.33D-02
      PEZero:  N= 6 I= 5 D=  1.36D-04 Err=  3.31D-06
      PEZero:  N= 6 I= 4 D=  4.07D-04 Err=  6.63D-03
 Maximum DWI energy   std dev =  0.000000003 at pt     9
 Maximum DWI gradient std dev =  0.006589595 at pt    65
 CORRECTOR INTEGRATION CONVERGENCE:
   Recorrection delta-x convergence threshold:    0.010000
   Delta-x Convergence Met
 Point Number:  59          Path Number:   2
   CHANGE IN THE REACTION COORDINATE =    0.10425
   NET REACTION COORDINATE UP TO THIS POINT =    6.14801
  # OF POINTS ALONG THE PATH =  83
  # OF STEPS =   1

 Calculating another point on the path.
 IRC-IRC-IRC-IRC-IRC-IRC-IRC-IRC-IRC-IRC-IRC-IRC-IRC-IRC-IRC-IRC-IRC-IRC
                          Input orientation:                          
 ---------------------------------------------------------------------
 Center     Atomic      Atomic             Coordinates (Angstroms)
 Number     Number       Type             X           Y           Z
 ---------------------------------------------------------------------
      1          7           0        1.892957   -0.223320   -0.116130
      2          1           0        1.884485   -0.804831    0.716867
      3          1           0        2.778935    0.251310   -0.237698
      4          6           0        0.760540    0.539331   -0.338034
      5          1           0        0.120625    2.884072    1.673260
      6          1           0        0.868604    1.512314   -0.798523
      7          6           0       -0.560604    0.035824   -0.063861
      8          8           0       -0.640345   -1.306922    0.251773
      9          1           0        0.115379   -1.771160   -0.148128
     10          8           0       -1.564177    0.728943   -0.054926
     11          1           0        0.537327    3.355853    2.068970
 ---------------------------------------------------------------------
                    Distance matrix (angstroms):
                    1          2          3          4          5
     1  N    0.000000
     2  H    1.015929   0.000000
     3  H    1.012427   1.681270   0.000000
     4  C    1.383201   2.045200   2.041309   0.000000
     5  H    3.999870   4.199274   4.201168   3.154775   0.000000
     6  H    2.127765   2.949167   2.356697   1.081861   2.924193
     7  C    2.467762   2.700870   3.350996   1.440178   3.405023
     8  O    2.779778   2.615947   3.789347   2.391444   4.490449
     9  H    2.357248   2.193569   3.345585   2.406380   4.998867
    10  O    3.586409   3.852454   4.373118   2.349556   3.235702
    11  H    4.407139   4.577588   4.470315   3.711643   0.743508
                    6          7          8          9         10
     6  H    0.000000
     7  C    2.182290   0.000000
     8  O    3.365731   1.381648   0.000000
     9  H    3.430971   1.931125   0.972911   0.000000
    10  O    2.661773   1.219694   2.256607   3.013322   0.000000
    11  H    3.425040   4.095976   5.141069   5.601770   3.978431
                   11
    11  H    0.000000
 Symmetry turned off by external request.
 Stoichiometry    C2H6NO2(2)
 Framework group  C1[X(C2H6NO2)]
 Deg. of freedom    27
 Full point group                 C1      NOp   1
 Rotational constants (GHZ):           6.6123530           3.8805015           2.7265701
 Standard basis: 6-31G(d) (6D, 7F)
    87 basis functions,   164 primitive gaussians,    87 cartesian basis functions
    21 alpha electrons       20 beta electrons
       nuclear repulsion energy       181.9643746470 Hartrees.
 NAtoms=   11 NActive=   11 NUniq=   11 SFac= 1.00D+00 NAtFMM=   60 NAOKFM=F Big=F
 Integral buffers will be    131072 words long.
 Raffenetti 2 integral format.
 Two-electron integral symmetry is turned off.
 One-electron integrals computed using PRISM.
 NBasis=    87 RedAO= T EigKep=  2.69D-03  NBF=    87
 NBsUse=    87 1.00D-06 EigRej= -1.00D+00 NBFU=    87
 Initial guess from the checkpoint file:  "glycine_plus_H_scan_TS_irc.chk"
 B after Tr=    -0.001360   -0.000500   -0.000489
         Rot=    1.000000    0.000093    0.000341   -0.000398 Ang=   0.06 deg.
 Initial guess <Sx>= 0.0000 <Sy>= 0.0000 <Sz>= 0.5000 <S**2>= 0.7569 S= 0.5035
 ExpMin= 1.61D-01 ExpMax= 5.48D+03 ExpMxC= 8.25D+02 IAcc=3 IRadAn=         5 AccDes= 0.00D+00
 Harris functional with IExCor=  402 and IRadAn=       5 diagonalized for initial guess.
 HarFok:  IExCor=  402 AccDes= 0.00D+00 IRadAn=         5 IDoV= 1 UseB2=F ITyADJ=14
 ICtDFT=  3500011 ScaDFX=  1.000000  1.000000  1.000000  1.000000
 FoFCou: FMM=F IPFlag=           0 FMFlag=      100000 FMFlg1=           0
         NFxFlg=           0 DoJE=T BraDBF=F KetDBF=T FulRan=T
         wScrn=  0.000000 ICntrl=       500 IOpCl=  0 I1Cent=   200000004 NGrid=           0
         NMat0=    1 NMatS0=      1 NMatT0=    0 NMatD0=    1 NMtDS0=    0 NMtDT0=    0
 Symmetry not used in FoFCou.
 Keep R1 and R2 ints in memory in canonical form, NReq=18299015.
 Requested convergence on RMS density matrix=1.00D-08 within 128 cycles.
 Requested convergence on MAX density matrix=1.00D-06.
 Requested convergence on             energy=1.00D-06.
 No special actions if energy rises.
 Integral accuracy reduced to 1.0D-05 until final iterations.
 Initial convergence to 1.0D-05 achieved.  Increase integral accuracy.
 SCF Done:  E(UB3LYP) =  -284.949539223     A.U. after   10 cycles
            NFock= 10  Conv=0.61D-08     -V/T= 2.0089
 <Sx>= 0.0000 <Sy>= 0.0000 <Sz>= 0.5000 <S**2>= 0.7569 S= 0.5035
 <L.S>=  0.00000000000    
 Annihilation of the first spin contaminant:
 S**2 before annihilation     0.7569,   after     0.7500
 DoSCS=F DFT=T ScalE2(SS,OS)=  1.000000  1.000000
 Range of M.O.s used for correlation:     1    87
 NBasis=    87 NAE=    21 NBE=    20 NFC=     0 NFV=     0
 NROrb=     87 NOA=    21 NOB=    20 NVA=    66 NVB=    67
 Symmetrizing basis deriv contribution to polar:
 IMax=3 JMax=2 DiffMx= 0.00D+00
 G2DrvN: will do    12 centers at a time, making    1 passes.
 Calling FoFCou, ICntrl=  3107 FMM=F I1Cent=   0 AccDes= 0.00D+00.
 End of G2Drv F.D. properties file   721 does not exist.
 End of G2Drv F.D. properties file   722 does not exist.
 End of G2Drv F.D. properties file   788 does not exist.
          IDoAtm=11111111111
          Differentiating once with respect to nuclear coordinates.
 Keep R1 and R2 ints in memory in canonical form, NReq=18295893.
          There are    36 degrees of freedom in the 1st order CPHF.  IDoFFX=6 NUNeed=     0.
     30 vectors produced by pass  0 Test12= 7.57D-15 2.78D-09 XBig12= 2.51D-01 1.30D-01.
 AX will form    30 AO Fock derivatives at one time.
     30 vectors produced by pass  1 Test12= 7.57D-15 2.78D-09 XBig12= 3.66D-02 4.46D-02.
     30 vectors produced by pass  2 Test12= 7.57D-15 2.78D-09 XBig12= 6.28D-04 5.33D-03.
     30 vectors produced by pass  3 Test12= 7.57D-15 2.78D-09 XBig12= 3.43D-06 3.32D-04.
     30 vectors produced by pass  4 Test12= 7.57D-15 2.78D-09 XBig12= 2.07D-08 2.54D-05.
     26 vectors produced by pass  5 Test12= 7.57D-15 2.78D-09 XBig12= 7.20D-11 1.30D-06.
     18 vectors produced by pass  6 Test12= 7.57D-15 2.78D-09 XBig12= 1.64D-13 5.51D-08.
      1 vectors produced by pass  7 Test12= 7.57D-15 2.78D-09 XBig12= 4.15D-16 3.43D-09.
 InvSVY:  IOpt=1 It=  1 EMax= 1.89D-15
 Solved reduced A of dimension   195 with    30 vectors.
 End of Minotr F.D. properties file   721 does not exist.
 End of Minotr F.D. properties file   722 does not exist.
 End of Minotr F.D. properties file   788 does not exist.
 Calling FoFJK, ICntrl=    100127 FMM=F ISym2X=0 I1Cent= 0 IOpClX= 1 NMat=1 NMatS=1 NMatT=0.
 -------------------------------------------------------------------
 Center     Atomic                   Forces (Hartrees/Bohr)
 Number     Number              X              Y              Z
 -------------------------------------------------------------------
      1        7           0.000051766   -0.000182972   -0.000140801
      2        1           0.000003947   -0.000014088   -0.000010730
      3        1           0.000005582   -0.000019648   -0.000014279
      4        6           0.000094781   -0.000061567   -0.000043828
      5        1          -0.000192359   -0.000014245   -0.000033157
      6        1           0.000012710   -0.000004508   -0.000000575
      7        6           0.000072535    0.000056611    0.000050568
      8        8          -0.000044229    0.000072919    0.000012301
      9        1          -0.000009588    0.000000524   -0.000004009
     10        8           0.000189973    0.000206237    0.000224372
     11        1          -0.000185120   -0.000039266   -0.000039862
 -------------------------------------------------------------------
 Cartesian Forces:  Max     0.000224372 RMS     0.000094554
 IRC-IRC-IRC-IRC-IRC-IRC-IRC-IRC-IRC-IRC-IRC-IRC-IRC-IRC-IRC-IRC-IRC-IRC
 Pt 84 Step number   1 out of a maximum of  20
 Modified Bulirsch-Stoer Extrapolation Cycles:
    EPS =    0.000010000000000
      PEZero:  N= 2 I= 1 D=  5.43D-04 Err=  1.93D-02
      PEZero:  N= 3 I= 2 D=  5.43D-04 Err=  2.89D-02
      PEZero:  N= 3 I= 1 D=  1.09D-03 Err=  2.41D-02
      PEZero:  N= 4 I= 3 D=  2.72D-04 Err=  4.33D-02
      PEZero:  N= 4 I= 2 D=  8.15D-04 Err=  2.89D-02
      PEZero:  N= 4 I= 1 D=  1.36D-03 Err=  2.02D-02
      PEZero:  N= 5 I= 4 D=  2.72D-04 Err=  9.27D-06
      PEZero:  N= 5 I= 3 D=  5.43D-04 Err=  4.33D-02
 Maximum DWI energy   std dev =  0.000000003 at pt    21
 Maximum DWI gradient std dev =  0.005773385 at pt    49
 CORRECTOR INTEGRATION CONVERGENCE:
   Recorrection delta-x convergence threshold:    0.010000
   Delta-x Convergence Met
 Point Number:  60          Path Number:   2
   CHANGE IN THE REACTION COORDINATE =    0.10426
   NET REACTION COORDINATE UP TO THIS POINT =    6.25227
  # OF POINTS ALONG THE PATH =  84
  # OF STEPS =   1

 Calculating another point on the path.
 IRC-IRC-IRC-IRC-IRC-IRC-IRC-IRC-IRC-IRC-IRC-IRC-IRC-IRC-IRC-IRC-IRC-IRC
                          Input orientation:                          
 ---------------------------------------------------------------------
 Center     Atomic      Atomic             Coordinates (Angstroms)
 Number     Number       Type             X           Y           Z
 ---------------------------------------------------------------------
      1          7           0        1.893632   -0.225709   -0.117952
      2          1           0        1.885200   -0.807398    0.714923
      3          1           0        2.780097    0.247812   -0.240266
      4          6           0        0.761988    0.538411   -0.338678
      5          1           0        0.085015    2.880393    1.666193
      6          1           0        0.870890    1.511562   -0.798599
      7          6           0       -0.559481    0.036674   -0.063080
      8          8           0       -0.640858   -1.306096    0.251891
      9          1           0        0.113819   -1.771207   -0.148977
     10          8           0       -1.562038    0.731327   -0.052335
     11          1           0        0.504549    3.349474    2.062150
 ---------------------------------------------------------------------
                    Distance matrix (angstroms):
                    1          2          3          4          5
     1  N    0.000000
     2  H    1.015929   0.000000
     3  H    1.012425   1.681278   0.000000
     4  C    1.383191   2.045209   2.041298   0.000000
     5  H    4.012746   4.212526   4.222385   3.156371   0.000000
     6  H    2.127767   2.949092   2.356666   1.081855   2.926857
     7  C    2.467715   2.700780   3.350934   1.440130   3.390058
     8  O    2.779867   2.616117   3.789431   2.391433   4.478150
     9  H    2.357384   2.193865   3.345715   2.406334   4.993300
    10  O    3.586346   3.852247   4.373013   2.349533   3.206962
    11  H    4.411839   4.582663   4.483252   3.705715   0.743524
                    6          7          8          9         10
     6  H    0.000000
     7  C    2.182256   0.000000
     8  O    3.365725   1.381615   0.000000
     9  H    3.430996   1.931099   0.972914   0.000000
    10  O    2.661731   1.219745   2.256594   3.013389   0.000000
    11  H    3.419943   4.077181   5.124775   5.591343   3.949243
                   11
    11  H    0.000000
 Symmetry turned off by external request.
 Stoichiometry    C2H6NO2(2)
 Framework group  C1[X(C2H6NO2)]
 Deg. of freedom    27
 Full point group                 C1      NOp   1
 Rotational constants (GHZ):           6.6266355           3.8826571           2.7279183
 Standard basis: 6-31G(d) (6D, 7F)
    87 basis functions,   164 primitive gaussians,    87 cartesian basis functions
    21 alpha electrons       20 beta electrons
       nuclear repulsion energy       181.9930039761 Hartrees.
 NAtoms=   11 NActive=   11 NUniq=   11 SFac= 1.00D+00 NAtFMM=   60 NAOKFM=F Big=F
 Integral buffers will be    131072 words long.
 Raffenetti 2 integral format.
 Two-electron integral symmetry is turned off.
 One-electron integrals computed using PRISM.
 NBasis=    87 RedAO= T EigKep=  2.69D-03  NBF=    87
 NBsUse=    87 1.00D-06 EigRej= -1.00D+00 NBFU=    87
 Initial guess from the checkpoint file:  "glycine_plus_H_scan_TS_irc.chk"
 B after Tr=    -0.001355   -0.000516   -0.000513
         Rot=    1.000000    0.000104    0.000339   -0.000397 Ang=   0.06 deg.
 Initial guess <Sx>= 0.0000 <Sy>= 0.0000 <Sz>= 0.5000 <S**2>= 0.7569 S= 0.5035
 ExpMin= 1.61D-01 ExpMax= 5.48D+03 ExpMxC= 8.25D+02 IAcc=3 IRadAn=         5 AccDes= 0.00D+00
 Harris functional with IExCor=  402 and IRadAn=       5 diagonalized for initial guess.
 HarFok:  IExCor=  402 AccDes= 0.00D+00 IRadAn=         5 IDoV= 1 UseB2=F ITyADJ=14
 ICtDFT=  3500011 ScaDFX=  1.000000  1.000000  1.000000  1.000000
 FoFCou: FMM=F IPFlag=           0 FMFlag=      100000 FMFlg1=           0
         NFxFlg=           0 DoJE=T BraDBF=F KetDBF=T FulRan=T
         wScrn=  0.000000 ICntrl=       500 IOpCl=  0 I1Cent=   200000004 NGrid=           0
         NMat0=    1 NMatS0=      1 NMatT0=    0 NMatD0=    1 NMtDS0=    0 NMtDT0=    0
 Symmetry not used in FoFCou.
 Keep R1 and R2 ints in memory in canonical form, NReq=18299015.
 Requested convergence on RMS density matrix=1.00D-08 within 128 cycles.
 Requested convergence on MAX density matrix=1.00D-06.
 Requested convergence on             energy=1.00D-06.
 No special actions if energy rises.
 Integral accuracy reduced to 1.0D-05 until final iterations.
 Initial convergence to 1.0D-05 achieved.  Increase integral accuracy.
 SCF Done:  E(UB3LYP) =  -284.949571589     A.U. after   10 cycles
            NFock= 10  Conv=0.65D-08     -V/T= 2.0089
 <Sx>= 0.0000 <Sy>= 0.0000 <Sz>= 0.5000 <S**2>= 0.7569 S= 0.5035
 <L.S>=  0.00000000000    
 Annihilation of the first spin contaminant:
 S**2 before annihilation     0.7569,   after     0.7500
 DoSCS=F DFT=T ScalE2(SS,OS)=  1.000000  1.000000
 Range of M.O.s used for correlation:     1    87
 NBasis=    87 NAE=    21 NBE=    20 NFC=     0 NFV=     0
 NROrb=     87 NOA=    21 NOB=    20 NVA=    66 NVB=    67
 Symmetrizing basis deriv contribution to polar:
 IMax=3 JMax=2 DiffMx= 0.00D+00
 G2DrvN: will do    12 centers at a time, making    1 passes.
 Calling FoFCou, ICntrl=  3107 FMM=F I1Cent=   0 AccDes= 0.00D+00.
 End of G2Drv F.D. properties file   721 does not exist.
 End of G2Drv F.D. properties file   722 does not exist.
 End of G2Drv F.D. properties file   788 does not exist.
          IDoAtm=11111111111
          Differentiating once with respect to nuclear coordinates.
 Keep R1 and R2 ints in memory in canonical form, NReq=18295893.
          There are    36 degrees of freedom in the 1st order CPHF.  IDoFFX=6 NUNeed=     0.
     30 vectors produced by pass  0 Test12= 7.57D-15 2.78D-09 XBig12= 2.51D-01 1.30D-01.
 AX will form    30 AO Fock derivatives at one time.
     30 vectors produced by pass  1 Test12= 7.57D-15 2.78D-09 XBig12= 3.66D-02 4.46D-02.
     30 vectors produced by pass  2 Test12= 7.57D-15 2.78D-09 XBig12= 6.26D-04 5.27D-03.
     30 vectors produced by pass  3 Test12= 7.57D-15 2.78D-09 XBig12= 3.42D-06 3.40D-04.
     30 vectors produced by pass  4 Test12= 7.57D-15 2.78D-09 XBig12= 2.05D-08 2.50D-05.
     26 vectors produced by pass  5 Test12= 7.57D-15 2.78D-09 XBig12= 7.13D-11 1.29D-06.
     17 vectors produced by pass  6 Test12= 7.57D-15 2.78D-09 XBig12= 1.61D-13 5.69D-08.
      1 vectors produced by pass  7 Test12= 7.57D-15 2.78D-09 XBig12= 4.25D-16 3.59D-09.
 InvSVY:  IOpt=1 It=  1 EMax= 2.22D-15
 Solved reduced A of dimension   194 with    30 vectors.
 End of Minotr F.D. properties file   721 does not exist.
 End of Minotr F.D. properties file   722 does not exist.
 End of Minotr F.D. properties file   788 does not exist.
 Calling FoFJK, ICntrl=    100127 FMM=F ISym2X=0 I1Cent= 0 IOpClX= 1 NMat=1 NMatS=1 NMatT=0.
 -------------------------------------------------------------------
 Center     Atomic                   Forces (Hartrees/Bohr)
 Number     Number              X              Y              Z
 -------------------------------------------------------------------
      1        7           0.000054120   -0.000192088   -0.000146759
      2        1           0.000004087   -0.000015060   -0.000011390
      3        1           0.000005931   -0.000020611   -0.000014791
      4        6           0.000100174   -0.000063118   -0.000042324
      5        1          -0.000202937   -0.000018131   -0.000039130
      6        1           0.000013444   -0.000004491   -0.000000014
      7        6           0.000076634    0.000060469    0.000054770
      8        8          -0.000046995    0.000076634    0.000007790
      9        1          -0.000010075    0.000000623   -0.000004715
     10        8           0.000200669    0.000217994    0.000241807
     11        1          -0.000195053   -0.000042221   -0.000045244
 -------------------------------------------------------------------
 Cartesian Forces:  Max     0.000241807 RMS     0.000100061
 IRC-IRC-IRC-IRC-IRC-IRC-IRC-IRC-IRC-IRC-IRC-IRC-IRC-IRC-IRC-IRC-IRC-IRC
 Pt 85 Step number   1 out of a maximum of  20
 Modified Bulirsch-Stoer Extrapolation Cycles:
    EPS =    0.000010000000000
      PEZero:  N= 2 I= 1 D=  5.43D-04 Err=  2.42D-02
      PEZero:  N= 3 I= 2 D=  5.43D-04 Err=  3.36D-02
      PEZero:  N= 3 I= 1 D=  1.09D-03 Err=  2.61D-02
      PEZero:  N= 4 I= 3 D=  2.72D-04 Err=  4.53D-02
      PEZero:  N= 4 I= 2 D=  8.15D-04 Err=  2.68D-02
      PEZero:  N= 4 I= 1 D=  1.36D-03 Err=  1.65D-02
      PEZero:  N= 5 I= 4 D=  2.72D-04 Err=  3.04D-05
      PEZero:  N= 5 I= 3 D=  5.43D-04 Err=  4.52D-02
      PEZero:  N= 6 I= 5 D=  1.36D-04 Err=  2.24D-06
      PEZero:  N= 6 I= 4 D=  4.07D-04 Err=  3.10D-05
 Maximum DWI energy   std dev =  0.000000004 at pt    30
 Maximum DWI gradient std dev =  0.004955306 at pt   142
 CORRECTOR INTEGRATION CONVERGENCE:
   Recorrection delta-x convergence threshold:    0.010000
   Delta-x Convergence Met
 Point Number:  61          Path Number:   2
   CHANGE IN THE REACTION COORDINATE =    0.10426
   NET REACTION COORDINATE UP TO THIS POINT =    6.35653
  # OF POINTS ALONG THE PATH =  85
  # OF STEPS =   1

 Calculating another point on the path.
 IRC-IRC-IRC-IRC-IRC-IRC-IRC-IRC-IRC-IRC-IRC-IRC-IRC-IRC-IRC-IRC-IRC-IRC
                          Input orientation:                          
 ---------------------------------------------------------------------
 Center     Atomic      Atomic             Coordinates (Angstroms)
 Number     Number       Type             X           Y           Z
 ---------------------------------------------------------------------
      1          7           0        1.894298   -0.228081   -0.119750
      2          1           0        1.885902   -0.809994    0.712969
      3          1           0        2.781251    0.244336   -0.242784
      4          6           0        0.763431    0.537518   -0.339263
      5          1           0        0.049641    2.876372    1.658593
      6          1           0        0.873176    1.510856   -0.798574
      7          6           0       -0.558360    0.037531   -0.062282
      8          8           0       -0.641372   -1.305276    0.251956
      9          1           0        0.112260   -1.771236   -0.149898
     10          8           0       -1.559903    0.733705   -0.049703
     11          1           0        0.471807    3.342923    2.054772
 ---------------------------------------------------------------------
                    Distance matrix (angstroms):
                    1          2          3          4          5
     1  N    0.000000
     2  H    1.015930   0.000000
     3  H    1.012423   1.681286   0.000000
     4  C    1.383180   2.045219   2.041289   0.000000
     5  H    4.025281   4.225560   4.243176   3.157714   0.000000
     6  H    2.127768   2.949020   2.356635   1.081849   2.929251
     7  C    2.467667   2.700691   3.350872   1.440082   3.374922
     8  O    2.779952   2.616285   3.789512   2.391422   4.465681
     9  H    2.357519   2.194158   3.345843   2.406289   4.987466
    10  O    3.586285   3.852045   4.372914   2.349514   3.178039
    11  H    4.416344   4.587681   4.495946   3.699560   0.743540
                    6          7          8          9         10
     6  H    0.000000
     7  C    2.182225   0.000000
     8  O    3.365719   1.381581   0.000000
     9  H    3.431021   1.931073   0.972916   0.000000
    10  O    2.661699   1.219797   2.256578   3.013453   0.000000
    11  H    3.414549   4.058174   5.108333   5.580722   3.919781
                   11
    11  H    0.000000
 Symmetry turned off by external request.
 Stoichiometry    C2H6NO2(2)
 Framework group  C1[X(C2H6NO2)]
 Deg. of freedom    27
 Full point group                 C1      NOp   1
 Rotational constants (GHZ):           6.6419916           3.8847080           2.7292146
 Standard basis: 6-31G(d) (6D, 7F)
    87 basis functions,   164 primitive gaussians,    87 cartesian basis functions
    21 alpha electrons       20 beta electrons
       nuclear repulsion energy       182.0227254230 Hartrees.
 NAtoms=   11 NActive=   11 NUniq=   11 SFac= 1.00D+00 NAtFMM=   60 NAOKFM=F Big=F
 Integral buffers will be    131072 words long.
 Raffenetti 2 integral format.
 Two-electron integral symmetry is turned off.
 One-electron integrals computed using PRISM.
 NBasis=    87 RedAO= T EigKep=  2.69D-03  NBF=    87
 NBsUse=    87 1.00D-06 EigRej= -1.00D+00 NBFU=    87
 Initial guess from the checkpoint file:  "glycine_plus_H_scan_TS_irc.chk"
 B after Tr=    -0.001350   -0.000526   -0.000532
         Rot=    1.000000    0.000114    0.000337   -0.000396 Ang=   0.06 deg.
 Initial guess <Sx>= 0.0000 <Sy>= 0.0000 <Sz>= 0.5000 <S**2>= 0.7569 S= 0.5035
 ExpMin= 1.61D-01 ExpMax= 5.48D+03 ExpMxC= 8.25D+02 IAcc=3 IRadAn=         5 AccDes= 0.00D+00
 Harris functional with IExCor=  402 and IRadAn=       5 diagonalized for initial guess.
 HarFok:  IExCor=  402 AccDes= 0.00D+00 IRadAn=         5 IDoV= 1 UseB2=F ITyADJ=14
 ICtDFT=  3500011 ScaDFX=  1.000000  1.000000  1.000000  1.000000
 FoFCou: FMM=F IPFlag=           0 FMFlag=      100000 FMFlg1=           0
         NFxFlg=           0 DoJE=T BraDBF=F KetDBF=T FulRan=T
         wScrn=  0.000000 ICntrl=       500 IOpCl=  0 I1Cent=   200000004 NGrid=           0
         NMat0=    1 NMatS0=      1 NMatT0=    0 NMatD0=    1 NMtDS0=    0 NMtDT0=    0
 Symmetry not used in FoFCou.
 Keep R1 and R2 ints in memory in canonical form, NReq=18299015.
 Requested convergence on RMS density matrix=1.00D-08 within 128 cycles.
 Requested convergence on MAX density matrix=1.00D-06.
 Requested convergence on             energy=1.00D-06.
 No special actions if energy rises.
 Integral accuracy reduced to 1.0D-05 until final iterations.
 Initial convergence to 1.0D-05 achieved.  Increase integral accuracy.
 SCF Done:  E(UB3LYP) =  -284.949605756     A.U. after   10 cycles
            NFock= 10  Conv=0.69D-08     -V/T= 2.0089
 <Sx>= 0.0000 <Sy>= 0.0000 <Sz>= 0.5000 <S**2>= 0.7569 S= 0.5035
 <L.S>=  0.00000000000    
 Annihilation of the first spin contaminant:
 S**2 before annihilation     0.7569,   after     0.7500
 DoSCS=F DFT=T ScalE2(SS,OS)=  1.000000  1.000000
 Range of M.O.s used for correlation:     1    87
 NBasis=    87 NAE=    21 NBE=    20 NFC=     0 NFV=     0
 NROrb=     87 NOA=    21 NOB=    20 NVA=    66 NVB=    67
 Symmetrizing basis deriv contribution to polar:
 IMax=3 JMax=2 DiffMx= 0.00D+00
 G2DrvN: will do    12 centers at a time, making    1 passes.
 Calling FoFCou, ICntrl=  3107 FMM=F I1Cent=   0 AccDes= 0.00D+00.
 End of G2Drv F.D. properties file   721 does not exist.
 End of G2Drv F.D. properties file   722 does not exist.
 End of G2Drv F.D. properties file   788 does not exist.
          IDoAtm=11111111111
          Differentiating once with respect to nuclear coordinates.
 Keep R1 and R2 ints in memory in canonical form, NReq=18295893.
          There are    36 degrees of freedom in the 1st order CPHF.  IDoFFX=6 NUNeed=     0.
     30 vectors produced by pass  0 Test12= 7.57D-15 2.78D-09 XBig12= 2.52D-01 1.30D-01.
 AX will form    30 AO Fock derivatives at one time.
     30 vectors produced by pass  1 Test12= 7.57D-15 2.78D-09 XBig12= 3.66D-02 4.46D-02.
     30 vectors produced by pass  2 Test12= 7.57D-15 2.78D-09 XBig12= 6.24D-04 5.21D-03.
     30 vectors produced by pass  3 Test12= 7.57D-15 2.78D-09 XBig12= 3.40D-06 3.44D-04.
     30 vectors produced by pass  4 Test12= 7.57D-15 2.78D-09 XBig12= 2.03D-08 2.46D-05.
     26 vectors produced by pass  5 Test12= 7.57D-15 2.78D-09 XBig12= 7.05D-11 1.27D-06.
     17 vectors produced by pass  6 Test12= 7.57D-15 2.78D-09 XBig12= 1.60D-13 5.71D-08.
      1 vectors produced by pass  7 Test12= 7.57D-15 2.78D-09 XBig12= 4.40D-16 3.66D-09.
 InvSVY:  IOpt=1 It=  1 EMax= 1.78D-15
 Solved reduced A of dimension   194 with    30 vectors.
 End of Minotr F.D. properties file   721 does not exist.
 End of Minotr F.D. properties file   722 does not exist.
 End of Minotr F.D. properties file   788 does not exist.
 Calling FoFJK, ICntrl=    100127 FMM=F ISym2X=0 I1Cent= 0 IOpClX= 1 NMat=1 NMatS=1 NMatT=0.
 -------------------------------------------------------------------
 Center     Atomic                   Forces (Hartrees/Bohr)
 Number     Number              X              Y              Z
 -------------------------------------------------------------------
      1        7           0.000056223   -0.000201070   -0.000152875
      2        1           0.000004218   -0.000016058   -0.000012089
      3        1           0.000006253   -0.000021565   -0.000015308
      4        6           0.000105342   -0.000064476   -0.000040373
      5        1          -0.000212788   -0.000021736   -0.000044870
      6        1           0.000014132   -0.000004452    0.000000609
      7        6           0.000080542    0.000064062    0.000058842
      8        8          -0.000049575    0.000080061    0.000003335
      9        1          -0.000010552    0.000000719   -0.000005412
     10        8           0.000210721    0.000228769    0.000258101
     11        1          -0.000204516   -0.000044253   -0.000049960
 -------------------------------------------------------------------
 Cartesian Forces:  Max     0.000258101 RMS     0.000105270
 IRC-IRC-IRC-IRC-IRC-IRC-IRC-IRC-IRC-IRC-IRC-IRC-IRC-IRC-IRC-IRC-IRC-IRC
 Pt 86 Step number   1 out of a maximum of  20
 Modified Bulirsch-Stoer Extrapolation Cycles:
    EPS =    0.000010000000000
      PEZero:  N= 2 I= 1 D=  5.43D-04 Err=  2.17D-02
      PEZero:  N= 3 I= 2 D=  5.43D-04 Err=  3.22D-02
      PEZero:  N= 3 I= 1 D=  1.09D-03 Err=  2.65D-02
      PEZero:  N= 4 I= 3 D=  2.72D-04 Err=  2.47D-02
      PEZero:  N= 4 I= 2 D=  8.15D-04 Err=  1.13D-03
      PEZero:  N= 4 I= 1 D=  1.36D-03 Err=  1.50D-02
      PEZero:  N= 5 I= 4 D=  2.72D-04 Err=  2.34D-06
      PEZero:  N= 5 I= 3 D=  5.43D-04 Err=  2.47D-02
 Maximum DWI energy   std dev =  0.000000005 at pt    19
 Maximum DWI gradient std dev =  0.004151945 at pt    94
 CORRECTOR INTEGRATION CONVERGENCE:
   Recorrection delta-x convergence threshold:    0.010000
   Delta-x Convergence Met
 Point Number:  62          Path Number:   2
   CHANGE IN THE REACTION COORDINATE =    0.10426
   NET REACTION COORDINATE UP TO THIS POINT =    6.46079
  # OF POINTS ALONG THE PATH =  86
  # OF STEPS =   1

 Calculating another point on the path.
 IRC-IRC-IRC-IRC-IRC-IRC-IRC-IRC-IRC-IRC-IRC-IRC-IRC-IRC-IRC-IRC-IRC-IRC
                          Input orientation:                          
 ---------------------------------------------------------------------
 Center     Atomic      Atomic             Coordinates (Angstroms)
 Number     Number       Type             X           Y           Z
 ---------------------------------------------------------------------
      1          7           0        1.894955   -0.230443   -0.121534
      2          1           0        1.886594   -0.812631    0.710993
      3          1           0        2.782396    0.240870   -0.245264
      4          6           0        0.764873    0.536651   -0.339790
      5          1           0        0.014513    2.872096    1.650543
      6          1           0        0.875464    1.510195   -0.798448
      7          6           0       -0.557239    0.038393   -0.061469
      8          8           0       -0.641886   -1.304462    0.251973
      9          1           0        0.110699   -1.771250   -0.150885
     10          8           0       -1.557771    0.736076   -0.047038
     11          1           0        0.439047    3.336321    2.046954
 ---------------------------------------------------------------------
                    Distance matrix (angstroms):
                    1          2          3          4          5
     1  N    0.000000
     2  H    1.015930   0.000000
     3  H    1.012421   1.681295   0.000000
     4  C    1.383169   2.045230   2.041279   0.000000
     5  H    4.037583   4.238473   4.263638   3.158919   0.000000
     6  H    2.127768   2.948951   2.356605   1.081843   2.931479
     7  C    2.467618   2.700603   3.350812   1.440036   3.359726
     8  O    2.780033   2.616449   3.789591   2.391412   4.453144
     9  H    2.357650   2.194444   3.345967   2.406249   4.981471
    10  O    3.586228   3.851850   4.372822   2.349499   3.149038
    11  H    4.420839   4.592819   4.508588   3.693354   0.743556
                    6          7          8          9         10
     6  H    0.000000
     7  C    2.182195   0.000000
     8  O    3.365713   1.381547   0.000000
     9  H    3.431047   1.931048   0.972918   0.000000
    10  O    2.661675   1.219850   2.256556   3.013513   0.000000
    11  H    3.409034   4.039104   5.091880   5.570062   3.890162
                   11
    11  H    0.000000
 Symmetry turned off by external request.
 Stoichiometry    C2H6NO2(2)
 Framework group  C1[X(C2H6NO2)]
 Deg. of freedom    27
 Full point group                 C1      NOp   1
 Rotational constants (GHZ):           6.6582357           3.8866354           2.7304399
 Standard basis: 6-31G(d) (6D, 7F)
    87 basis functions,   164 primitive gaussians,    87 cartesian basis functions
    21 alpha electrons       20 beta electrons
       nuclear repulsion energy       182.0532077381 Hartrees.
 NAtoms=   11 NActive=   11 NUniq=   11 SFac= 1.00D+00 NAtFMM=   60 NAOKFM=F Big=F
 Integral buffers will be    131072 words long.
 Raffenetti 2 integral format.
 Two-electron integral symmetry is turned off.
 One-electron integrals computed using PRISM.
 NBasis=    87 RedAO= T EigKep=  2.69D-03  NBF=    87
 NBsUse=    87 1.00D-06 EigRej= -1.00D+00 NBFU=    87
 Initial guess from the checkpoint file:  "glycine_plus_H_scan_TS_irc.chk"
 B after Tr=    -0.001346   -0.000533   -0.000548
         Rot=    1.000000    0.000122    0.000336   -0.000395 Ang=   0.06 deg.
 Initial guess <Sx>= 0.0000 <Sy>= 0.0000 <Sz>= 0.5000 <S**2>= 0.7569 S= 0.5035
 ExpMin= 1.61D-01 ExpMax= 5.48D+03 ExpMxC= 8.25D+02 IAcc=3 IRadAn=         5 AccDes= 0.00D+00
 Harris functional with IExCor=  402 and IRadAn=       5 diagonalized for initial guess.
 HarFok:  IExCor=  402 AccDes= 0.00D+00 IRadAn=         5 IDoV= 1 UseB2=F ITyADJ=14
 ICtDFT=  3500011 ScaDFX=  1.000000  1.000000  1.000000  1.000000
 FoFCou: FMM=F IPFlag=           0 FMFlag=      100000 FMFlg1=           0
         NFxFlg=           0 DoJE=T BraDBF=F KetDBF=T FulRan=T
         wScrn=  0.000000 ICntrl=       500 IOpCl=  0 I1Cent=   200000004 NGrid=           0
         NMat0=    1 NMatS0=      1 NMatT0=    0 NMatD0=    1 NMtDS0=    0 NMtDT0=    0
 Symmetry not used in FoFCou.
 Keep R1 and R2 ints in memory in canonical form, NReq=18299015.
 Requested convergence on RMS density matrix=1.00D-08 within 128 cycles.
 Requested convergence on MAX density matrix=1.00D-06.
 Requested convergence on             energy=1.00D-06.
 No special actions if energy rises.
 Integral accuracy reduced to 1.0D-05 until final iterations.
 Initial convergence to 1.0D-05 achieved.  Increase integral accuracy.
 SCF Done:  E(UB3LYP) =  -284.949641600     A.U. after   10 cycles
            NFock= 10  Conv=0.74D-08     -V/T= 2.0089
 <Sx>= 0.0000 <Sy>= 0.0000 <Sz>= 0.5000 <S**2>= 0.7569 S= 0.5035
 <L.S>=  0.00000000000    
 Annihilation of the first spin contaminant:
 S**2 before annihilation     0.7569,   after     0.7500
 DoSCS=F DFT=T ScalE2(SS,OS)=  1.000000  1.000000
 Range of M.O.s used for correlation:     1    87
 NBasis=    87 NAE=    21 NBE=    20 NFC=     0 NFV=     0
 NROrb=     87 NOA=    21 NOB=    20 NVA=    66 NVB=    67
 Symmetrizing basis deriv contribution to polar:
 IMax=3 JMax=2 DiffMx= 0.00D+00
 G2DrvN: will do    12 centers at a time, making    1 passes.
 Calling FoFCou, ICntrl=  3107 FMM=F I1Cent=   0 AccDes= 0.00D+00.
 End of G2Drv F.D. properties file   721 does not exist.
 End of G2Drv F.D. properties file   722 does not exist.
 End of G2Drv F.D. properties file   788 does not exist.
          IDoAtm=11111111111
          Differentiating once with respect to nuclear coordinates.
 Keep R1 and R2 ints in memory in canonical form, NReq=18295893.
          There are    36 degrees of freedom in the 1st order CPHF.  IDoFFX=6 NUNeed=     0.
     30 vectors produced by pass  0 Test12= 7.57D-15 2.78D-09 XBig12= 2.52D-01 1.29D-01.
 AX will form    30 AO Fock derivatives at one time.
     30 vectors produced by pass  1 Test12= 7.57D-15 2.78D-09 XBig12= 3.65D-02 4.46D-02.
     30 vectors produced by pass  2 Test12= 7.57D-15 2.78D-09 XBig12= 6.22D-04 5.14D-03.
     30 vectors produced by pass  3 Test12= 7.57D-15 2.78D-09 XBig12= 3.38D-06 3.44D-04.
     30 vectors produced by pass  4 Test12= 7.57D-15 2.78D-09 XBig12= 2.01D-08 2.42D-05.
     26 vectors produced by pass  5 Test12= 7.57D-15 2.78D-09 XBig12= 6.98D-11 1.25D-06.
     17 vectors produced by pass  6 Test12= 7.57D-15 2.78D-09 XBig12= 1.61D-13 5.67D-08.
      1 vectors produced by pass  7 Test12= 7.57D-15 2.78D-09 XBig12= 4.60D-16 3.74D-09.
 InvSVY:  IOpt=1 It=  1 EMax= 1.55D-15
 Solved reduced A of dimension   194 with    30 vectors.
 End of Minotr F.D. properties file   721 does not exist.
 End of Minotr F.D. properties file   722 does not exist.
 End of Minotr F.D. properties file   788 does not exist.
 Calling FoFJK, ICntrl=    100127 FMM=F ISym2X=0 I1Cent= 0 IOpClX= 1 NMat=1 NMatS=1 NMatT=0.
 -------------------------------------------------------------------
 Center     Atomic                   Forces (Hartrees/Bohr)
 Number     Number              X              Y              Z
 -------------------------------------------------------------------
      1        7           0.000058024   -0.000209718   -0.000159022
      2        1           0.000004337   -0.000017072   -0.000012823
      3        1           0.000006544   -0.000022488   -0.000015813
      4        6           0.000110186   -0.000065568   -0.000037856
      5        1          -0.000221719   -0.000025135   -0.000050450
      6        1           0.000014771   -0.000004384    0.000001300
      7        6           0.000084189    0.000067328    0.000062766
      8        8          -0.000051935    0.000083110   -0.000001118
      9        1          -0.000011009    0.000000812   -0.000006101
     10        8           0.000219993    0.000238463    0.000273137
     11        1          -0.000213381   -0.000045348   -0.000054022
 -------------------------------------------------------------------
 Cartesian Forces:  Max     0.000273137 RMS     0.000110104
 IRC-IRC-IRC-IRC-IRC-IRC-IRC-IRC-IRC-IRC-IRC-IRC-IRC-IRC-IRC-IRC-IRC-IRC
 Pt 87 Step number   1 out of a maximum of  20
 Modified Bulirsch-Stoer Extrapolation Cycles:
    EPS =    0.000010000000000
      PEZero:  N= 2 I= 1 D=  5.43D-04 Err=  2.27D-02
      PEZero:  N= 3 I= 2 D=  5.43D-04 Err=  3.35D-02
      PEZero:  N= 3 I= 1 D=  1.09D-03 Err=  2.75D-02
      PEZero:  N= 4 I= 3 D=  2.72D-04 Err=  1.64D-02
      PEZero:  N= 4 I= 2 D=  8.15D-04 Err=  1.16D-02
      PEZero:  N= 4 I= 1 D=  1.36D-03 Err=  3.05D-02
      PEZero:  N= 5 I= 4 D=  2.72D-04 Err=  1.95D-06
      PEZero:  N= 5 I= 3 D=  5.43D-04 Err=  1.64D-02
 Maximum DWI energy   std dev =  0.000000004 at pt    17
 Maximum DWI gradient std dev =  0.003292645 at pt    94
 CORRECTOR INTEGRATION CONVERGENCE:
   Recorrection delta-x convergence threshold:    0.010000
   Delta-x Convergence Met
 Point Number:  63          Path Number:   2
   CHANGE IN THE REACTION COORDINATE =    0.10426
   NET REACTION COORDINATE UP TO THIS POINT =    6.56505
  # OF POINTS ALONG THE PATH =  87
  # OF STEPS =   1

 Calculating another point on the path.
 IRC-IRC-IRC-IRC-IRC-IRC-IRC-IRC-IRC-IRC-IRC-IRC-IRC-IRC-IRC-IRC-IRC-IRC
                          Input orientation:                          
 ---------------------------------------------------------------------
 Center     Atomic      Atomic             Coordinates (Angstroms)
 Number     Number       Type             X           Y           Z
 ---------------------------------------------------------------------
      1          7           0        1.895605   -0.232801   -0.123313
      2          1           0        1.887277   -0.815316    0.708986
      3          1           0        2.783534    0.237407   -0.247716
      4          6           0        0.766313    0.535808   -0.340260
      5          1           0       -0.020352    2.867616    1.642085
      6          1           0        0.877757    1.509576   -0.798221
      7          6           0       -0.556118    0.039260   -0.060641
      8          8           0       -0.642400   -1.303654    0.251946
      9          1           0        0.109135   -1.771251   -0.151936
     10          8           0       -1.555642    0.738437   -0.044342
     11          1           0        0.406218    3.329762    2.038774
 ---------------------------------------------------------------------
                    Distance matrix (angstroms):
                    1          2          3          4          5
     1  N    0.000000
     2  H    1.015930   0.000000
     3  H    1.012418   1.681304   0.000000
     4  C    1.383158   2.045241   2.041271   0.000000
     5  H    4.049705   4.251319   4.283821   3.160042   0.000000
     6  H    2.127767   2.948886   2.356577   1.081837   2.933593
     7  C    2.467568   2.700519   3.350752   1.439991   3.344536
     8  O    2.780111   2.616605   3.789665   2.391402   4.440599
     9  H    2.357779   2.194717   3.346086   2.406215   4.975376
    10  O    3.586174   3.851667   4.372738   2.349490   3.120025
    11  H    4.425466   4.598211   4.521319   3.687227   0.743574
                    6          7          8          9         10
     6  H    0.000000
     7  C    2.182167   0.000000
     8  O    3.365708   1.381511   0.000000
     9  H    3.431076   1.931022   0.972920   0.000000
    10  O    2.661656   1.219902   2.256531   3.013568   0.000000
    11  H    3.403522   4.020079   5.075519   5.559478   3.860470
                   11
    11  H    0.000000
 Symmetry turned off by external request.
 Stoichiometry    C2H6NO2(2)
 Framework group  C1[X(C2H6NO2)]
 Deg. of freedom    27
 Full point group                 C1      NOp   1
 Rotational constants (GHZ):           6.6752399           3.8884293           2.7315815
 Standard basis: 6-31G(d) (6D, 7F)
    87 basis functions,   164 primitive gaussians,    87 cartesian basis functions
    21 alpha electrons       20 beta electrons
       nuclear repulsion energy       182.0842364806 Hartrees.
 NAtoms=   11 NActive=   11 NUniq=   11 SFac= 1.00D+00 NAtFMM=   60 NAOKFM=F Big=F
 Integral buffers will be    131072 words long.
 Raffenetti 2 integral format.
 Two-electron integral symmetry is turned off.
 One-electron integrals computed using PRISM.
 NBasis=    87 RedAO= T EigKep=  2.69D-03  NBF=    87
 NBsUse=    87 1.00D-06 EigRej= -1.00D+00 NBFU=    87
 Initial guess from the checkpoint file:  "glycine_plus_H_scan_TS_irc.chk"
 B after Tr=    -0.001343   -0.000536   -0.000562
         Rot=    1.000000    0.000130    0.000335   -0.000395 Ang=   0.06 deg.
 Initial guess <Sx>= 0.0000 <Sy>= 0.0000 <Sz>= 0.5000 <S**2>= 0.7569 S= 0.5035
 ExpMin= 1.61D-01 ExpMax= 5.48D+03 ExpMxC= 8.25D+02 IAcc=3 IRadAn=         5 AccDes= 0.00D+00
 Harris functional with IExCor=  402 and IRadAn=       5 diagonalized for initial guess.
 HarFok:  IExCor=  402 AccDes= 0.00D+00 IRadAn=         5 IDoV= 1 UseB2=F ITyADJ=14
 ICtDFT=  3500011 ScaDFX=  1.000000  1.000000  1.000000  1.000000
 FoFCou: FMM=F IPFlag=           0 FMFlag=      100000 FMFlg1=           0
         NFxFlg=           0 DoJE=T BraDBF=F KetDBF=T FulRan=T
         wScrn=  0.000000 ICntrl=       500 IOpCl=  0 I1Cent=   200000004 NGrid=           0
         NMat0=    1 NMatS0=      1 NMatT0=    0 NMatD0=    1 NMtDS0=    0 NMtDT0=    0
 Symmetry not used in FoFCou.
 Keep R1 and R2 ints in memory in canonical form, NReq=18299015.
 Requested convergence on RMS density matrix=1.00D-08 within 128 cycles.
 Requested convergence on MAX density matrix=1.00D-06.
 Requested convergence on             energy=1.00D-06.
 No special actions if energy rises.
 Integral accuracy reduced to 1.0D-05 until final iterations.
 Initial convergence to 1.0D-05 achieved.  Increase integral accuracy.
 SCF Done:  E(UB3LYP) =  -284.949678982     A.U. after   10 cycles
            NFock= 10  Conv=0.78D-08     -V/T= 2.0089
 <Sx>= 0.0000 <Sy>= 0.0000 <Sz>= 0.5000 <S**2>= 0.7569 S= 0.5034
 <L.S>=  0.00000000000    
 Annihilation of the first spin contaminant:
 S**2 before annihilation     0.7569,   after     0.7500
 DoSCS=F DFT=T ScalE2(SS,OS)=  1.000000  1.000000
 Range of M.O.s used for correlation:     1    87
 NBasis=    87 NAE=    21 NBE=    20 NFC=     0 NFV=     0
 NROrb=     87 NOA=    21 NOB=    20 NVA=    66 NVB=    67
 Symmetrizing basis deriv contribution to polar:
 IMax=3 JMax=2 DiffMx= 0.00D+00
 G2DrvN: will do    12 centers at a time, making    1 passes.
 Calling FoFCou, ICntrl=  3107 FMM=F I1Cent=   0 AccDes= 0.00D+00.
 End of G2Drv F.D. properties file   721 does not exist.
 End of G2Drv F.D. properties file   722 does not exist.
 End of G2Drv F.D. properties file   788 does not exist.
          IDoAtm=11111111111
          Differentiating once with respect to nuclear coordinates.
 Keep R1 and R2 ints in memory in canonical form, NReq=18295893.
          There are    36 degrees of freedom in the 1st order CPHF.  IDoFFX=6 NUNeed=     0.
     30 vectors produced by pass  0 Test12= 7.57D-15 2.78D-09 XBig12= 2.52D-01 1.29D-01.
 AX will form    30 AO Fock derivatives at one time.
     30 vectors produced by pass  1 Test12= 7.57D-15 2.78D-09 XBig12= 3.65D-02 4.46D-02.
     30 vectors produced by pass  2 Test12= 7.57D-15 2.78D-09 XBig12= 6.21D-04 5.07D-03.
     30 vectors produced by pass  3 Test12= 7.57D-15 2.78D-09 XBig12= 3.35D-06 3.38D-04.
     30 vectors produced by pass  4 Test12= 7.57D-15 2.78D-09 XBig12= 1.98D-08 2.38D-05.
     26 vectors produced by pass  5 Test12= 7.57D-15 2.78D-09 XBig12= 6.90D-11 1.22D-06.
     16 vectors produced by pass  6 Test12= 7.57D-15 2.78D-09 XBig12= 1.65D-13 5.57D-08.
      1 vectors produced by pass  7 Test12= 7.57D-15 2.78D-09 XBig12= 4.82D-16 3.83D-09.
 InvSVY:  IOpt=1 It=  1 EMax= 1.33D-15
 Solved reduced A of dimension   193 with    30 vectors.
 End of Minotr F.D. properties file   721 does not exist.
 End of Minotr F.D. properties file   722 does not exist.
 End of Minotr F.D. properties file   788 does not exist.
 Calling FoFJK, ICntrl=    100127 FMM=F ISym2X=0 I1Cent= 0 IOpClX= 1 NMat=1 NMatS=1 NMatT=0.
 -------------------------------------------------------------------
 Center     Atomic                   Forces (Hartrees/Bohr)
 Number     Number              X              Y              Z
 -------------------------------------------------------------------
      1        7           0.000059522   -0.000217893   -0.000165081
      2        1           0.000004444   -0.000018092   -0.000013584
      3        1           0.000006803   -0.000023362   -0.000016295
      4        6           0.000114672   -0.000066352   -0.000034720
      5        1          -0.000229658   -0.000028482   -0.000055993
      6        1           0.000015373   -0.000004286    0.000002050
      7        6           0.000087554    0.000070283    0.000066571
      8        8          -0.000054099    0.000085775   -0.000005639
      9        1          -0.000011445    0.000000905   -0.000006784
     10        8           0.000228511    0.000247181    0.000287071
     11        1          -0.000221677   -0.000045676   -0.000057595
 -------------------------------------------------------------------
 Cartesian Forces:  Max     0.000287071 RMS     0.000114570
 IRC-IRC-IRC-IRC-IRC-IRC-IRC-IRC-IRC-IRC-IRC-IRC-IRC-IRC-IRC-IRC-IRC-IRC
 Pt 88 Step number   1 out of a maximum of  20
 Modified Bulirsch-Stoer Extrapolation Cycles:
    EPS =    0.000010000000000
      PEZero:  N= 2 I= 1 D=  5.43D-04 Err=  2.36D-02
      PEZero:  N= 3 I= 2 D=  5.43D-04 Err=  3.46D-02
      PEZero:  N= 3 I= 1 D=  1.09D-03 Err=  2.83D-02
      PEZero:  N= 4 I= 3 D=  2.72D-04 Err=  8.97D-03
      PEZero:  N= 4 I= 2 D=  8.15D-04 Err=  2.28D-02
      PEZero:  N= 5 I= 4 D=  2.72D-04 Err=  1.81D-06
      PEZero:  N= 5 I= 3 D=  5.43D-04 Err=  8.97D-03
 Maximum DWI energy   std dev =  0.000000004 at pt    64
 Maximum DWI gradient std dev =  0.002414629 at pt    94
 CORRECTOR INTEGRATION CONVERGENCE:
   Recorrection delta-x convergence threshold:    0.010000
   Delta-x Convergence Met
 Point Number:  64          Path Number:   2
   CHANGE IN THE REACTION COORDINATE =    0.10426
   NET REACTION COORDINATE UP TO THIS POINT =    6.66931
  # OF POINTS ALONG THE PATH =  88
  # OF STEPS =   1

 Calculating another point on the path.
 IRC-IRC-IRC-IRC-IRC-IRC-IRC-IRC-IRC-IRC-IRC-IRC-IRC-IRC-IRC-IRC-IRC-IRC
                          Input orientation:                          
 ---------------------------------------------------------------------
 Center     Atomic      Atomic             Coordinates (Angstroms)
 Number     Number       Type             X           Y           Z
 ---------------------------------------------------------------------
      1          7           0        1.896246   -0.235157   -0.125089
      2          1           0        1.887952   -0.818056    0.706941
      3          1           0        2.784666    0.233945   -0.250147
      4          6           0        0.767754    0.534988   -0.340669
      5          1           0       -0.054922    2.862940    1.633234
      6          1           0        0.880053    1.508999   -0.797889
      7          6           0       -0.554998    0.040130   -0.059796
      8          8           0       -0.642916   -1.302852    0.251878
      9          1           0        0.107567   -1.771240   -0.153051
     10          8           0       -1.553515    0.740789   -0.041620
     11          1           0        0.373282    3.323300    2.030274
 ---------------------------------------------------------------------
                    Distance matrix (angstroms):
                    1          2          3          4          5
     1  N    0.000000
     2  H    1.015930   0.000000
     3  H    1.012416   1.681315   0.000000
     4  C    1.383146   2.045253   2.041263   0.000000
     5  H    4.061645   4.264096   4.303719   3.161084   0.000000
     6  H    2.127766   2.948824   2.356552   1.081831   2.935591
     7  C    2.467517   2.700440   3.350694   1.439947   3.329367
     8  O    2.780183   2.616754   3.789735   2.391392   4.428059
     9  H    2.357903   2.194976   3.346200   2.406187   4.969189
    10  O    3.586124   3.851498   4.372663   2.349483   3.091026
    11  H    4.430308   4.603940   4.534226   3.681259   0.743593
                    6          7          8          9         10
     6  H    0.000000
     7  C    2.182138   0.000000
     8  O    3.365702   1.381474   0.000000
     9  H    3.431111   1.930997   0.972923   0.000000
    10  O    2.661642   1.219955   2.256502   3.013619   0.000000
    11  H    3.398089   4.001163   5.059311   5.549040   3.830751
                   11
    11  H    0.000000
 Symmetry turned off by external request.
 Stoichiometry    C2H6NO2(2)
 Framework group  C1[X(C2H6NO2)]
 Deg. of freedom    27
 Full point group                 C1      NOp   1
 Rotational constants (GHZ):           6.6929396           3.8900878           2.7326339
 Standard basis: 6-31G(d) (6D, 7F)
    87 basis functions,   164 primitive gaussians,    87 cartesian basis functions
    21 alpha electrons       20 beta electrons
       nuclear repulsion energy       182.1157266244 Hartrees.
 NAtoms=   11 NActive=   11 NUniq=   11 SFac= 1.00D+00 NAtFMM=   60 NAOKFM=F Big=F
 Integral buffers will be    131072 words long.
 Raffenetti 2 integral format.
 Two-electron integral symmetry is turned off.
 One-electron integrals computed using PRISM.
 NBasis=    87 RedAO= T EigKep=  2.69D-03  NBF=    87
 NBsUse=    87 1.00D-06 EigRej= -1.00D+00 NBFU=    87
 Initial guess from the checkpoint file:  "glycine_plus_H_scan_TS_irc.chk"
 B after Tr=    -0.001340   -0.000538   -0.000575
         Rot=    1.000000    0.000138    0.000334   -0.000395 Ang=   0.06 deg.
 Initial guess <Sx>= 0.0000 <Sy>= 0.0000 <Sz>= 0.5000 <S**2>= 0.7569 S= 0.5034
 ExpMin= 1.61D-01 ExpMax= 5.48D+03 ExpMxC= 8.25D+02 IAcc=3 IRadAn=         5 AccDes= 0.00D+00
 Harris functional with IExCor=  402 and IRadAn=       5 diagonalized for initial guess.
 HarFok:  IExCor=  402 AccDes= 0.00D+00 IRadAn=         5 IDoV= 1 UseB2=F ITyADJ=14
 ICtDFT=  3500011 ScaDFX=  1.000000  1.000000  1.000000  1.000000
 FoFCou: FMM=F IPFlag=           0 FMFlag=      100000 FMFlg1=           0
         NFxFlg=           0 DoJE=T BraDBF=F KetDBF=T FulRan=T
         wScrn=  0.000000 ICntrl=       500 IOpCl=  0 I1Cent=   200000004 NGrid=           0
         NMat0=    1 NMatS0=      1 NMatT0=    0 NMatD0=    1 NMtDS0=    0 NMtDT0=    0
 Symmetry not used in FoFCou.
 Keep R1 and R2 ints in memory in canonical form, NReq=18299015.
 Requested convergence on RMS density matrix=1.00D-08 within 128 cycles.
 Requested convergence on MAX density matrix=1.00D-06.
 Requested convergence on             energy=1.00D-06.
 No special actions if energy rises.
 Integral accuracy reduced to 1.0D-05 until final iterations.
 Initial convergence to 1.0D-05 achieved.  Increase integral accuracy.
 SCF Done:  E(UB3LYP) =  -284.949717784     A.U. after   10 cycles
            NFock= 10  Conv=0.83D-08     -V/T= 2.0089
 <Sx>= 0.0000 <Sy>= 0.0000 <Sz>= 0.5000 <S**2>= 0.7569 S= 0.5034
 <L.S>=  0.00000000000    
 Annihilation of the first spin contaminant:
 S**2 before annihilation     0.7569,   after     0.7500
 DoSCS=F DFT=T ScalE2(SS,OS)=  1.000000  1.000000
 Range of M.O.s used for correlation:     1    87
 NBasis=    87 NAE=    21 NBE=    20 NFC=     0 NFV=     0
 NROrb=     87 NOA=    21 NOB=    20 NVA=    66 NVB=    67
 Symmetrizing basis deriv contribution to polar:
 IMax=3 JMax=2 DiffMx= 0.00D+00
 G2DrvN: will do    12 centers at a time, making    1 passes.
 Calling FoFCou, ICntrl=  3107 FMM=F I1Cent=   0 AccDes= 0.00D+00.
 End of G2Drv F.D. properties file   721 does not exist.
 End of G2Drv F.D. properties file   722 does not exist.
 End of G2Drv F.D. properties file   788 does not exist.
          IDoAtm=11111111111
          Differentiating once with respect to nuclear coordinates.
 Keep R1 and R2 ints in memory in canonical form, NReq=18295893.
          There are    36 degrees of freedom in the 1st order CPHF.  IDoFFX=6 NUNeed=     0.
     30 vectors produced by pass  0 Test12= 7.57D-15 2.78D-09 XBig12= 2.52D-01 1.29D-01.
 AX will form    30 AO Fock derivatives at one time.
     30 vectors produced by pass  1 Test12= 7.57D-15 2.78D-09 XBig12= 3.64D-02 4.46D-02.
     30 vectors produced by pass  2 Test12= 7.57D-15 2.78D-09 XBig12= 6.19D-04 4.99D-03.
     30 vectors produced by pass  3 Test12= 7.57D-15 2.78D-09 XBig12= 3.32D-06 3.26D-04.
     30 vectors produced by pass  4 Test12= 7.57D-15 2.78D-09 XBig12= 1.96D-08 2.34D-05.
     26 vectors produced by pass  5 Test12= 7.57D-15 2.78D-09 XBig12= 6.82D-11 1.20D-06.
     15 vectors produced by pass  6 Test12= 7.57D-15 2.78D-09 XBig12= 1.67D-13 5.33D-08.
      1 vectors produced by pass  7 Test12= 7.57D-15 2.78D-09 XBig12= 5.07D-16 3.90D-09.
 InvSVY:  IOpt=1 It=  1 EMax= 1.55D-15
 Solved reduced A of dimension   192 with    30 vectors.
 End of Minotr F.D. properties file   721 does not exist.
 End of Minotr F.D. properties file   722 does not exist.
 End of Minotr F.D. properties file   788 does not exist.
 Calling FoFJK, ICntrl=    100127 FMM=F ISym2X=0 I1Cent= 0 IOpClX= 1 NMat=1 NMatS=1 NMatT=0.
 -------------------------------------------------------------------
 Center     Atomic                   Forces (Hartrees/Bohr)
 Number     Number              X              Y              Z
 -------------------------------------------------------------------
      1        7           0.000060764   -0.000225541   -0.000170956
      2        1           0.000004540   -0.000019110   -0.000014364
      3        1           0.000007034   -0.000024182   -0.000016745
      4        6           0.000118836   -0.000066826   -0.000031003
      5        1          -0.000236631   -0.000031917   -0.000061583
      6        1           0.000015953   -0.000004161    0.000002837
      7        6           0.000090659    0.000073015    0.000070308
      8        8          -0.000056130    0.000088128   -0.000010295
      9        1          -0.000011861    0.000000999   -0.000007470
     10        8           0.000236409    0.000255145    0.000300233
     11        1          -0.000229574   -0.000045550   -0.000060963
 -------------------------------------------------------------------
 Cartesian Forces:  Max     0.000300233 RMS     0.000118739
 IRC-IRC-IRC-IRC-IRC-IRC-IRC-IRC-IRC-IRC-IRC-IRC-IRC-IRC-IRC-IRC-IRC-IRC
 Pt 89 Step number   1 out of a maximum of  20
 Modified Bulirsch-Stoer Extrapolation Cycles:
    EPS =    0.000010000000000
      PEZero:  N= 2 I= 1 D=  5.43D-04 Err=  2.42D-02
      PEZero:  N= 3 I= 2 D=  5.43D-04 Err=  3.54D-02
      PEZero:  N= 3 I= 1 D=  1.09D-03 Err=  2.88D-02
      PEZero:  N= 4 I= 3 D=  2.72D-04 Err=  2.40D-03
      PEZero:  N= 4 I= 2 D=  8.15D-04 Err=  3.27D-02
      PEZero:  N= 5 I= 4 D=  2.72D-04 Err=  1.78D-06
      PEZero:  N= 5 I= 3 D=  5.43D-04 Err=  2.40D-03
 Maximum DWI energy   std dev =  0.000000003 at pt    62
 Maximum DWI gradient std dev =  0.001649865 at pt    70
 CORRECTOR INTEGRATION CONVERGENCE:
   Recorrection delta-x convergence threshold:    0.010000
   Delta-x Convergence Met
 Point Number:  65          Path Number:   2
   CHANGE IN THE REACTION COORDINATE =    0.10426
   NET REACTION COORDINATE UP TO THIS POINT =    6.77357
  # OF POINTS ALONG THE PATH =  89
  # OF STEPS =   1

 Calculating another point on the path.
 IRC-IRC-IRC-IRC-IRC-IRC-IRC-IRC-IRC-IRC-IRC-IRC-IRC-IRC-IRC-IRC-IRC-IRC
                          Input orientation:                          
 ---------------------------------------------------------------------
 Center     Atomic      Atomic             Coordinates (Angstroms)
 Number     Number       Type             X           Y           Z
 ---------------------------------------------------------------------
      1          7           0        1.896877   -0.237511   -0.126866
      2          1           0        1.888621   -0.820852    0.704855
      3          1           0        2.785790    0.230482   -0.252558
      4          6           0        0.769194    0.534191   -0.341019
      5          1           0       -0.089164    2.858048    1.623983
      6          1           0        0.882352    1.508464   -0.797454
      7          6           0       -0.553877    0.041003   -0.058935
      8          8           0       -0.643432   -1.302057    0.251769
      9          1           0        0.105992   -1.771218   -0.154228
     10          8           0       -1.551390    0.743132   -0.038872
     11          1           0        0.340217    3.316958    2.021471
 ---------------------------------------------------------------------
                    Distance matrix (angstroms):
                    1          2          3          4          5
     1  N    0.000000
     2  H    1.015930   0.000000
     3  H    1.012414   1.681326   0.000000
     4  C    1.383133   2.045266   2.041256   0.000000
     5  H    4.073368   4.276767   4.323294   3.162012   0.000000
     6  H    2.127764   2.948767   2.356529   1.081825   2.937444
     7  C    2.467465   2.700364   3.350637   1.439904   3.314199
     8  O    2.780251   2.616895   3.789801   2.391384   4.415502
     9  H    2.358023   2.195218   3.346310   2.406166   4.962884
    10  O    3.586078   3.851344   4.372597   2.349480   3.062036
    11  H    4.435403   4.610044   4.547347   3.675482   0.743615
                    6          7          8          9         10
     6  H    0.000000
     7  C    2.182111   0.000000
     8  O    3.365697   1.381437   0.000000
     9  H    3.431150   1.930972   0.972925   0.000000
    10  O    2.661631   1.220008   2.256470   3.013665   0.000000
    11  H    3.392772   3.982383   5.043283   5.538778   3.801023
                   11
    11  H    0.000000
 Symmetry turned off by external request.
 Stoichiometry    C2H6NO2(2)
 Framework group  C1[X(C2H6NO2)]
 Deg. of freedom    27
 Full point group                 C1      NOp   1
 Rotational constants (GHZ):           6.7113179           3.8916144           2.7335979
 Standard basis: 6-31G(d) (6D, 7F)
    87 basis functions,   164 primitive gaussians,    87 cartesian basis functions
    21 alpha electrons       20 beta electrons
       nuclear repulsion energy       182.1476882846 Hartrees.
 NAtoms=   11 NActive=   11 NUniq=   11 SFac= 1.00D+00 NAtFMM=   60 NAOKFM=F Big=F
 Integral buffers will be    131072 words long.
 Raffenetti 2 integral format.
 Two-electron integral symmetry is turned off.
 One-electron integrals computed using PRISM.
 NBasis=    87 RedAO= T EigKep=  2.69D-03  NBF=    87
 NBsUse=    87 1.00D-06 EigRej= -1.00D+00 NBFU=    87
 Initial guess from the checkpoint file:  "glycine_plus_H_scan_TS_irc.chk"
 B after Tr=    -0.001337   -0.000540   -0.000587
         Rot=    1.000000    0.000145    0.000332   -0.000395 Ang=   0.06 deg.
 Initial guess <Sx>= 0.0000 <Sy>= 0.0000 <Sz>= 0.5000 <S**2>= 0.7569 S= 0.5034
 ExpMin= 1.61D-01 ExpMax= 5.48D+03 ExpMxC= 8.25D+02 IAcc=3 IRadAn=         5 AccDes= 0.00D+00
 Harris functional with IExCor=  402 and IRadAn=       5 diagonalized for initial guess.
 HarFok:  IExCor=  402 AccDes= 0.00D+00 IRadAn=         5 IDoV= 1 UseB2=F ITyADJ=14
 ICtDFT=  3500011 ScaDFX=  1.000000  1.000000  1.000000  1.000000
 FoFCou: FMM=F IPFlag=           0 FMFlag=      100000 FMFlg1=           0
         NFxFlg=           0 DoJE=T BraDBF=F KetDBF=T FulRan=T
         wScrn=  0.000000 ICntrl=       500 IOpCl=  0 I1Cent=   200000004 NGrid=           0
         NMat0=    1 NMatS0=      1 NMatT0=    0 NMatD0=    1 NMtDS0=    0 NMtDT0=    0
 Symmetry not used in FoFCou.
 Keep R1 and R2 ints in memory in canonical form, NReq=18299015.
 Requested convergence on RMS density matrix=1.00D-08 within 128 cycles.
 Requested convergence on MAX density matrix=1.00D-06.
 Requested convergence on             energy=1.00D-06.
 No special actions if energy rises.
 Integral accuracy reduced to 1.0D-05 until final iterations.
 Initial convergence to 1.0D-05 achieved.  Increase integral accuracy.
 SCF Done:  E(UB3LYP) =  -284.949757909     A.U. after   10 cycles
            NFock= 10  Conv=0.89D-08     -V/T= 2.0089
 <Sx>= 0.0000 <Sy>= 0.0000 <Sz>= 0.5000 <S**2>= 0.7569 S= 0.5034
 <L.S>=  0.00000000000    
 Annihilation of the first spin contaminant:
 S**2 before annihilation     0.7569,   after     0.7500
 DoSCS=F DFT=T ScalE2(SS,OS)=  1.000000  1.000000
 Range of M.O.s used for correlation:     1    87
 NBasis=    87 NAE=    21 NBE=    20 NFC=     0 NFV=     0
 NROrb=     87 NOA=    21 NOB=    20 NVA=    66 NVB=    67
 Symmetrizing basis deriv contribution to polar:
 IMax=3 JMax=2 DiffMx= 0.00D+00
 G2DrvN: will do    12 centers at a time, making    1 passes.
 Calling FoFCou, ICntrl=  3107 FMM=F I1Cent=   0 AccDes= 0.00D+00.
 End of G2Drv F.D. properties file   721 does not exist.
 End of G2Drv F.D. properties file   722 does not exist.
 End of G2Drv F.D. properties file   788 does not exist.
          IDoAtm=11111111111
          Differentiating once with respect to nuclear coordinates.
 Keep R1 and R2 ints in memory in canonical form, NReq=18295893.
          There are    36 degrees of freedom in the 1st order CPHF.  IDoFFX=6 NUNeed=     0.
     30 vectors produced by pass  0 Test12= 7.57D-15 2.78D-09 XBig12= 2.52D-01 1.29D-01.
 AX will form    30 AO Fock derivatives at one time.
     30 vectors produced by pass  1 Test12= 7.57D-15 2.78D-09 XBig12= 3.64D-02 4.46D-02.
     30 vectors produced by pass  2 Test12= 7.57D-15 2.78D-09 XBig12= 6.17D-04 4.92D-03.
     30 vectors produced by pass  3 Test12= 7.57D-15 2.78D-09 XBig12= 3.30D-06 3.10D-04.
     30 vectors produced by pass  4 Test12= 7.57D-15 2.78D-09 XBig12= 1.93D-08 2.30D-05.
     26 vectors produced by pass  5 Test12= 7.57D-15 2.78D-09 XBig12= 6.74D-11 1.17D-06.
     15 vectors produced by pass  6 Test12= 7.57D-15 2.78D-09 XBig12= 1.68D-13 5.21D-08.
      1 vectors produced by pass  7 Test12= 7.57D-15 2.78D-09 XBig12= 5.22D-16 3.95D-09.
 InvSVY:  IOpt=1 It=  1 EMax= 1.55D-15
 Solved reduced A of dimension   192 with    30 vectors.
 End of Minotr F.D. properties file   721 does not exist.
 End of Minotr F.D. properties file   722 does not exist.
 End of Minotr F.D. properties file   788 does not exist.
 Calling FoFJK, ICntrl=    100127 FMM=F ISym2X=0 I1Cent= 0 IOpClX= 1 NMat=1 NMatS=1 NMatT=0.
 -------------------------------------------------------------------
 Center     Atomic                   Forces (Hartrees/Bohr)
 Number     Number              X              Y              Z
 -------------------------------------------------------------------
      1        7           0.000061813   -0.000232673   -0.000176576
      2        1           0.000004626   -0.000020116   -0.000015151
      3        1           0.000007244   -0.000024949   -0.000017160
      4        6           0.000122741   -0.000067020   -0.000026818
      5        1          -0.000242601   -0.000035297   -0.000067056
      6        1           0.000016525   -0.000004017    0.000003641
      7        6           0.000093511    0.000075635    0.000073988
      8        8          -0.000058083    0.000090255   -0.000015112
      9        1          -0.000012265    0.000001100   -0.000008164
     10        8           0.000243737    0.000262361    0.000312786
     11        1          -0.000237248   -0.000045280   -0.000064378
 -------------------------------------------------------------------
 Cartesian Forces:  Max     0.000312786 RMS     0.000122648
 IRC-IRC-IRC-IRC-IRC-IRC-IRC-IRC-IRC-IRC-IRC-IRC-IRC-IRC-IRC-IRC-IRC-IRC
 Pt 90 Step number   1 out of a maximum of  20
 Modified Bulirsch-Stoer Extrapolation Cycles:
    EPS =    0.000010000000000
      PEZero:  N= 2 I= 1 D=  5.43D-04 Err=  2.47D-02
      PEZero:  N= 3 I= 2 D=  5.43D-04 Err=  3.31D-02
      PEZero:  N= 3 I= 1 D=  1.09D-03 Err=  2.49D-02
      PEZero:  N= 4 I= 3 D=  2.72D-04 Err=  4.92D-06
      PEZero:  N= 4 I= 2 D=  8.15D-04 Err=  3.30D-02
 Maximum DWI energy   std dev =  0.000000003 at pt    15
 Maximum DWI gradient std dev =  0.001196061 at pt    29
 CORRECTOR INTEGRATION CONVERGENCE:
   Recorrection delta-x convergence threshold:    0.010000
   Delta-x Convergence Met
 Point Number:  66          Path Number:   2
   CHANGE IN THE REACTION COORDINATE =    0.10426
   NET REACTION COORDINATE UP TO THIS POINT =    6.87783
  # OF POINTS ALONG THE PATH =  90
  # OF STEPS =   1

 Calculating another point on the path.
 IRC-IRC-IRC-IRC-IRC-IRC-IRC-IRC-IRC-IRC-IRC-IRC-IRC-IRC-IRC-IRC-IRC-IRC
                          Input orientation:                          
 ---------------------------------------------------------------------
 Center     Atomic      Atomic             Coordinates (Angstroms)
 Number     Number       Type             X           Y           Z
 ---------------------------------------------------------------------
      1          7           0        1.897500   -0.239864   -0.128645
      2          1           0        1.889283   -0.823705    0.702725
      3          1           0        2.786908    0.227018   -0.254952
      4          6           0        0.770633    0.533418   -0.341307
      5          1           0       -0.123063    2.852937    1.614345
      6          1           0        0.884656    1.507969   -0.796919
      7          6           0       -0.552757    0.041879   -0.058058
      8          8           0       -0.643950   -1.301268    0.251622
      9          1           0        0.104412   -1.771184   -0.155466
     10          8           0       -1.549268    0.745464   -0.036099
     11          1           0        0.307013    3.310762    2.012378
 ---------------------------------------------------------------------
                    Distance matrix (angstroms):
                    1          2          3          4          5
     1  N    0.000000
     2  H    1.015930   0.000000
     3  H    1.012412   1.681337   0.000000
     4  C    1.383119   2.045278   2.041250   0.000000
     5  H    4.084864   4.289323   4.342540   3.162822   0.000000
     6  H    2.127761   2.948714   2.356507   1.081820   2.939155
     7  C    2.467412   2.700294   3.350583   1.439862   3.299032
     8  O    2.780315   2.617027   3.789863   2.391376   4.402926
     9  H    2.358140   2.195444   3.346415   2.406154   4.956458
    10  O    3.586035   3.851206   4.372539   2.349480   3.033063
    11  H    4.440786   4.616557   4.560718   3.669935   0.743640
                    6          7          8          9         10
     6  H    0.000000
     7  C    2.182084   0.000000
     8  O    3.365692   1.381398   0.000000
     9  H    3.431193   1.930947   0.972927   0.000000
    10  O    2.661625   1.220060   2.256434   3.013706   0.000000
    11  H    3.387608   3.963774   5.027466   5.528723   3.771312
                   11
    11  H    0.000000
 Symmetry turned off by external request.
 Stoichiometry    C2H6NO2(2)
 Framework group  C1[X(C2H6NO2)]
 Deg. of freedom    27
 Full point group                 C1      NOp   1
 Rotational constants (GHZ):           6.7303443           3.8930088           2.7344719
 Standard basis: 6-31G(d) (6D, 7F)
    87 basis functions,   164 primitive gaussians,    87 cartesian basis functions
    21 alpha electrons       20 beta electrons
       nuclear repulsion energy       182.1800871300 Hartrees.
 NAtoms=   11 NActive=   11 NUniq=   11 SFac= 1.00D+00 NAtFMM=   60 NAOKFM=F Big=F
 Integral buffers will be    131072 words long.
 Raffenetti 2 integral format.
 Two-electron integral symmetry is turned off.
 One-electron integrals computed using PRISM.
 NBasis=    87 RedAO= T EigKep=  2.69D-03  NBF=    87
 NBsUse=    87 1.00D-06 EigRej= -1.00D+00 NBFU=    87
 Initial guess from the checkpoint file:  "glycine_plus_H_scan_TS_irc.chk"
 B after Tr=    -0.001333   -0.000541   -0.000599
         Rot=    1.000000    0.000153    0.000331   -0.000394 Ang=   0.06 deg.
 Initial guess <Sx>= 0.0000 <Sy>= 0.0000 <Sz>= 0.5000 <S**2>= 0.7569 S= 0.5034
 ExpMin= 1.61D-01 ExpMax= 5.48D+03 ExpMxC= 8.25D+02 IAcc=3 IRadAn=         5 AccDes= 0.00D+00
 Harris functional with IExCor=  402 and IRadAn=       5 diagonalized for initial guess.
 HarFok:  IExCor=  402 AccDes= 0.00D+00 IRadAn=         5 IDoV= 1 UseB2=F ITyADJ=14
 ICtDFT=  3500011 ScaDFX=  1.000000  1.000000  1.000000  1.000000
 FoFCou: FMM=F IPFlag=           0 FMFlag=      100000 FMFlg1=           0
         NFxFlg=           0 DoJE=T BraDBF=F KetDBF=T FulRan=T
         wScrn=  0.000000 ICntrl=       500 IOpCl=  0 I1Cent=   200000004 NGrid=           0
         NMat0=    1 NMatS0=      1 NMatT0=    0 NMatD0=    1 NMtDS0=    0 NMtDT0=    0
 Symmetry not used in FoFCou.
 Keep R1 and R2 ints in memory in canonical form, NReq=18299015.
 Requested convergence on RMS density matrix=1.00D-08 within 128 cycles.
 Requested convergence on MAX density matrix=1.00D-06.
 Requested convergence on             energy=1.00D-06.
 No special actions if energy rises.
 Integral accuracy reduced to 1.0D-05 until final iterations.
 Initial convergence to 1.0D-05 achieved.  Increase integral accuracy.
 SCF Done:  E(UB3LYP) =  -284.949799250     A.U. after   10 cycles
            NFock= 10  Conv=0.96D-08     -V/T= 2.0089
 <Sx>= 0.0000 <Sy>= 0.0000 <Sz>= 0.5000 <S**2>= 0.7569 S= 0.5034
 <L.S>=  0.00000000000    
 Annihilation of the first spin contaminant:
 S**2 before annihilation     0.7569,   after     0.7500
 DoSCS=F DFT=T ScalE2(SS,OS)=  1.000000  1.000000
 Range of M.O.s used for correlation:     1    87
 NBasis=    87 NAE=    21 NBE=    20 NFC=     0 NFV=     0
 NROrb=     87 NOA=    21 NOB=    20 NVA=    66 NVB=    67
 Symmetrizing basis deriv contribution to polar:
 IMax=3 JMax=2 DiffMx= 0.00D+00
 G2DrvN: will do    12 centers at a time, making    1 passes.
 Calling FoFCou, ICntrl=  3107 FMM=F I1Cent=   0 AccDes= 0.00D+00.
 End of G2Drv F.D. properties file   721 does not exist.
 End of G2Drv F.D. properties file   722 does not exist.
 End of G2Drv F.D. properties file   788 does not exist.
          IDoAtm=11111111111
          Differentiating once with respect to nuclear coordinates.
 Keep R1 and R2 ints in memory in canonical form, NReq=18295893.
          There are    36 degrees of freedom in the 1st order CPHF.  IDoFFX=6 NUNeed=     0.
     30 vectors produced by pass  0 Test12= 7.57D-15 2.78D-09 XBig12= 2.52D-01 1.29D-01.
 AX will form    30 AO Fock derivatives at one time.
     30 vectors produced by pass  1 Test12= 7.57D-15 2.78D-09 XBig12= 3.63D-02 4.46D-02.
     30 vectors produced by pass  2 Test12= 7.57D-15 2.78D-09 XBig12= 6.14D-04 4.84D-03.
     30 vectors produced by pass  3 Test12= 7.57D-15 2.78D-09 XBig12= 3.27D-06 3.21D-04.
     30 vectors produced by pass  4 Test12= 7.57D-15 2.78D-09 XBig12= 1.91D-08 2.27D-05.
     26 vectors produced by pass  5 Test12= 7.57D-15 2.78D-09 XBig12= 6.66D-11 1.15D-06.
     15 vectors produced by pass  6 Test12= 7.57D-15 2.78D-09 XBig12= 1.70D-13 5.13D-08.
      1 vectors produced by pass  7 Test12= 7.57D-15 2.78D-09 XBig12= 5.39D-16 4.00D-09.
 InvSVY:  IOpt=1 It=  1 EMax= 2.22D-15
 Solved reduced A of dimension   192 with    30 vectors.
 End of Minotr F.D. properties file   721 does not exist.
 End of Minotr F.D. properties file   722 does not exist.
 End of Minotr F.D. properties file   788 does not exist.
 Calling FoFJK, ICntrl=    100127 FMM=F ISym2X=0 I1Cent= 0 IOpClX= 1 NMat=1 NMatS=1 NMatT=0.
 -------------------------------------------------------------------
 Center     Atomic                   Forces (Hartrees/Bohr)
 Number     Number              X              Y              Z
 -------------------------------------------------------------------
      1        7           0.000062652   -0.000239286   -0.000181884
      2        1           0.000004696   -0.000021102   -0.000015937
      3        1           0.000007429   -0.000025661   -0.000017535
      4        6           0.000126357   -0.000066948   -0.000022259
      5        1          -0.000247332   -0.000038068   -0.000071931
      6        1           0.000017078   -0.000003859    0.000004448
      7        6           0.000096049    0.000078112    0.000077516
      8        8          -0.000059893    0.000092099   -0.000020047
      9        1          -0.000012650    0.000001206   -0.000008857
     10        8           0.000250182    0.000268310    0.000324244
     11        1          -0.000244568   -0.000044802   -0.000067757
 -------------------------------------------------------------------
 Cartesian Forces:  Max     0.000324244 RMS     0.000126161
 IRC-IRC-IRC-IRC-IRC-IRC-IRC-IRC-IRC-IRC-IRC-IRC-IRC-IRC-IRC-IRC-IRC-IRC
 Pt 91 Step number   1 out of a maximum of  20
 Modified Bulirsch-Stoer Extrapolation Cycles:
    EPS =    0.000010000000000
      PEZero:  N= 2 I= 1 D=  5.43D-04 Err=  2.96D-02
      PEZero:  N= 3 I= 2 D=  5.43D-04 Err=  4.01D-02
      PEZero:  N= 3 I= 1 D=  1.09D-03 Err=  3.05D-02
      PEZero:  N= 4 I= 3 D=  2.72D-04 Err=  1.54D-03
      PEZero:  N= 4 I= 2 D=  8.15D-04 Err=  3.80D-02
      PEZero:  N= 5 I= 4 D=  2.72D-04 Err=  1.62D-06
      PEZero:  N= 5 I= 3 D=  5.43D-04 Err=  1.54D-03
 Maximum DWI energy   std dev =  0.000000005 at pt    24
 Maximum DWI gradient std dev =  0.000998480 at pt    24
 CORRECTOR INTEGRATION CONVERGENCE:
   Recorrection delta-x convergence threshold:    0.010000
   Delta-x Convergence Met
 Point Number:  67          Path Number:   2
   CHANGE IN THE REACTION COORDINATE =    0.10426
   NET REACTION COORDINATE UP TO THIS POINT =    6.98209
  # OF POINTS ALONG THE PATH =  91
  # OF STEPS =   1

 Calculating another point on the path.
 IRC-IRC-IRC-IRC-IRC-IRC-IRC-IRC-IRC-IRC-IRC-IRC-IRC-IRC-IRC-IRC-IRC-IRC
                          Input orientation:                          
 ---------------------------------------------------------------------
 Center     Atomic      Atomic             Coordinates (Angstroms)
 Number     Number       Type             X           Y           Z
 ---------------------------------------------------------------------
      1          7           0        1.898115   -0.242221   -0.130429
      2          1           0        1.889939   -0.826622    0.700547
      3          1           0        2.788019    0.223547   -0.257334
      4          6           0        0.772075    0.532666   -0.341535
      5          1           0       -0.156637    2.847674    1.604373
      6          1           0        0.886969    1.507511   -0.796287
      7          6           0       -0.551637    0.042759   -0.057164
      8          8           0       -0.644469   -1.300484    0.251436
      9          1           0        0.102823   -1.771140   -0.156767
     10          8           0       -1.547149    0.747785   -0.033305
     11          1           0        0.273655    3.304783    2.003046
 ---------------------------------------------------------------------
                    Distance matrix (angstroms):
                    1          2          3          4          5
     1  N    0.000000
     2  H    1.015930   0.000000
     3  H    1.012410   1.681350   0.000000
     4  C    1.383105   2.045292   2.041244   0.000000
     5  H    4.096217   4.301840   4.361536   3.163594   0.000000
     6  H    2.127755   2.948667   2.356486   1.081815   2.940802
     7  C    2.467360   2.700230   3.350530   1.439822   3.283943
     8  O    2.780373   2.617149   3.789920   2.391369   4.390403
     9  H    2.358254   2.195652   3.346516   2.406149   4.949987
    10  O    3.585999   3.851087   4.372493   2.349485   3.004172
    11  H    4.446552   4.623568   4.574425   3.664712   0.743666
                    6          7          8          9         10
     6  H    0.000000
     7  C    2.182060   0.000000
     8  O    3.365689   1.381360   0.000000
     9  H    3.431241   1.930924   0.972929   0.000000
    10  O    2.661627   1.220113   2.256394   3.013740   0.000000
    11  H    3.382692   3.945424   5.011943   5.518964   3.741696
                   11
    11  H    0.000000
 Symmetry turned off by external request.
 Stoichiometry    C2H6NO2(2)
 Framework group  C1[X(C2H6NO2)]
 Deg. of freedom    27
 Full point group                 C1      NOp   1
 Rotational constants (GHZ):           6.7499090           3.8942595           2.7352432
 Standard basis: 6-31G(d) (6D, 7F)
    87 basis functions,   164 primitive gaussians,    87 cartesian basis functions
    21 alpha electrons       20 beta electrons
       nuclear repulsion energy       182.2126979442 Hartrees.
 NAtoms=   11 NActive=   11 NUniq=   11 SFac= 1.00D+00 NAtFMM=   60 NAOKFM=F Big=F
 Integral buffers will be    131072 words long.
 Raffenetti 2 integral format.
 Two-electron integral symmetry is turned off.
 One-electron integrals computed using PRISM.
 NBasis=    87 RedAO= T EigKep=  2.68D-03  NBF=    87
 NBsUse=    87 1.00D-06 EigRej= -1.00D+00 NBFU=    87
 Initial guess from the checkpoint file:  "glycine_plus_H_scan_TS_irc.chk"
 B after Tr=    -0.001330   -0.000540   -0.000610
         Rot=    1.000000    0.000160    0.000330   -0.000394 Ang=   0.06 deg.
 Initial guess <Sx>= 0.0000 <Sy>= 0.0000 <Sz>= 0.5000 <S**2>= 0.7569 S= 0.5034
 ExpMin= 1.61D-01 ExpMax= 5.48D+03 ExpMxC= 8.25D+02 IAcc=3 IRadAn=         5 AccDes= 0.00D+00
 Harris functional with IExCor=  402 and IRadAn=       5 diagonalized for initial guess.
 HarFok:  IExCor=  402 AccDes= 0.00D+00 IRadAn=         5 IDoV= 1 UseB2=F ITyADJ=14
 ICtDFT=  3500011 ScaDFX=  1.000000  1.000000  1.000000  1.000000
 FoFCou: FMM=F IPFlag=           0 FMFlag=      100000 FMFlg1=           0
         NFxFlg=           0 DoJE=T BraDBF=F KetDBF=T FulRan=T
         wScrn=  0.000000 ICntrl=       500 IOpCl=  0 I1Cent=   200000004 NGrid=           0
         NMat0=    1 NMatS0=      1 NMatT0=    0 NMatD0=    1 NMtDS0=    0 NMtDT0=    0
 Symmetry not used in FoFCou.
 Keep R1 and R2 ints in memory in canonical form, NReq=18299015.
 Requested convergence on RMS density matrix=1.00D-08 within 128 cycles.
 Requested convergence on MAX density matrix=1.00D-06.
 Requested convergence on             energy=1.00D-06.
 No special actions if energy rises.
 Integral accuracy reduced to 1.0D-05 until final iterations.
 Initial convergence to 1.0D-05 achieved.  Increase integral accuracy.
 SCF Done:  E(UB3LYP) =  -284.949841630     A.U. after   11 cycles
            NFock= 11  Conv=0.38D-08     -V/T= 2.0090
 <Sx>= 0.0000 <Sy>= 0.0000 <Sz>= 0.5000 <S**2>= 0.7569 S= 0.5034
 <L.S>=  0.00000000000    
 Annihilation of the first spin contaminant:
 S**2 before annihilation     0.7569,   after     0.7500
 DoSCS=F DFT=T ScalE2(SS,OS)=  1.000000  1.000000
 Range of M.O.s used for correlation:     1    87
 NBasis=    87 NAE=    21 NBE=    20 NFC=     0 NFV=     0
 NROrb=     87 NOA=    21 NOB=    20 NVA=    66 NVB=    67
 Symmetrizing basis deriv contribution to polar:
 IMax=3 JMax=2 DiffMx= 0.00D+00
 G2DrvN: will do    12 centers at a time, making    1 passes.
 Calling FoFCou, ICntrl=  3107 FMM=F I1Cent=   0 AccDes= 0.00D+00.
 End of G2Drv F.D. properties file   721 does not exist.
 End of G2Drv F.D. properties file   722 does not exist.
 End of G2Drv F.D. properties file   788 does not exist.
          IDoAtm=11111111111
          Differentiating once with respect to nuclear coordinates.
 Keep R1 and R2 ints in memory in canonical form, NReq=18295893.
          There are    36 degrees of freedom in the 1st order CPHF.  IDoFFX=6 NUNeed=     0.
     30 vectors produced by pass  0 Test12= 7.57D-15 2.78D-09 XBig12= 2.52D-01 1.29D-01.
 AX will form    30 AO Fock derivatives at one time.
     30 vectors produced by pass  1 Test12= 7.57D-15 2.78D-09 XBig12= 3.63D-02 4.46D-02.
     30 vectors produced by pass  2 Test12= 7.57D-15 2.78D-09 XBig12= 6.11D-04 4.76D-03.
     30 vectors produced by pass  3 Test12= 7.57D-15 2.78D-09 XBig12= 3.24D-06 3.38D-04.
     30 vectors produced by pass  4 Test12= 7.57D-15 2.78D-09 XBig12= 1.89D-08 2.25D-05.
     26 vectors produced by pass  5 Test12= 7.57D-15 2.78D-09 XBig12= 6.61D-11 1.18D-06.
     15 vectors produced by pass  6 Test12= 7.57D-15 2.78D-09 XBig12= 1.73D-13 5.03D-08.
      1 vectors produced by pass  7 Test12= 7.57D-15 2.78D-09 XBig12= 5.61D-16 4.05D-09.
 InvSVY:  IOpt=1 It=  1 EMax= 2.11D-15
 Solved reduced A of dimension   192 with    30 vectors.
 End of Minotr F.D. properties file   721 does not exist.
 End of Minotr F.D. properties file   722 does not exist.
 End of Minotr F.D. properties file   788 does not exist.
 Calling FoFJK, ICntrl=    100127 FMM=F ISym2X=0 I1Cent= 0 IOpClX= 1 NMat=1 NMatS=1 NMatT=0.
 -------------------------------------------------------------------
 Center     Atomic                   Forces (Hartrees/Bohr)
 Number     Number              X              Y              Z
 -------------------------------------------------------------------
      1        7           0.000063131   -0.000245253   -0.000186805
      2        1           0.000004748   -0.000022058   -0.000016707
      3        1           0.000007586   -0.000026305   -0.000017861
      4        6           0.000129519   -0.000066584   -0.000017336
      5        1          -0.000250644   -0.000039859   -0.000075876
      6        1           0.000017571   -0.000003698    0.000005270
      7        6           0.000098191    0.000080176    0.000080736
      8        8          -0.000061376    0.000093438   -0.000025018
      9        1          -0.000012977    0.000001302   -0.000009540
     10        8           0.000255296    0.000272476    0.000333794
     11        1          -0.000251046   -0.000043634   -0.000070657
 -------------------------------------------------------------------
 Cartesian Forces:  Max     0.000333794 RMS     0.000129058
 IRC-IRC-IRC-IRC-IRC-IRC-IRC-IRC-IRC-IRC-IRC-IRC-IRC-IRC-IRC-IRC-IRC-IRC
 Pt 92 Step number   1 out of a maximum of  20
 Modified Bulirsch-Stoer Extrapolation Cycles:
    EPS =    0.000010000000000
      PEZero:  N= 2 I= 1 D=  5.43D-04 Err=  2.54D-02
      PEZero:  N= 3 I= 2 D=  5.43D-04 Err=  2.64D-02
      PEZero:  N= 3 I= 1 D=  1.09D-03 Err=  1.41D-02
      PEZero:  N= 4 I= 3 D=  2.72D-04 Err=  1.95D-06
      PEZero:  N= 4 I= 2 D=  8.15D-04 Err=  2.64D-02
 Maximum DWI energy   std dev =  0.000000006 at pt    38
 Maximum DWI gradient std dev =  0.000997708 at pt    13
 CORRECTOR INTEGRATION CONVERGENCE:
   Recorrection delta-x convergence threshold:    0.010000
   Delta-x Convergence Met
 Point Number:  68          Path Number:   2
   CHANGE IN THE REACTION COORDINATE =    0.10426
   NET REACTION COORDINATE UP TO THIS POINT =    7.08635
  # OF POINTS ALONG THE PATH =  92
  # OF STEPS =   1

 Calculating another point on the path.
 IRC-IRC-IRC-IRC-IRC-IRC-IRC-IRC-IRC-IRC-IRC-IRC-IRC-IRC-IRC-IRC-IRC-IRC
                          Input orientation:                          
 ---------------------------------------------------------------------
 Center     Atomic      Atomic             Coordinates (Angstroms)
 Number     Number       Type             X           Y           Z
 ---------------------------------------------------------------------
      1          7           0        1.898721   -0.244587   -0.132226
      2          1           0        1.890589   -0.829611    0.698313
      3          1           0        2.789127    0.220058   -0.259711
      4          6           0        0.773520    0.531933   -0.341702
      5          1           0       -0.189916    2.842358    1.594145
      6          1           0        0.889296    1.507087   -0.795555
      7          6           0       -0.550515    0.043641   -0.056255
      8          8           0       -0.644988   -1.299707    0.251212
      9          1           0        0.101225   -1.771086   -0.158132
     10          8           0       -1.545033    0.750090   -0.030492
     11          1           0        0.240119    3.299122    1.993541
 ---------------------------------------------------------------------
                    Distance matrix (angstroms):
                    1          2          3          4          5
     1  N    0.000000
     2  H    1.015930   0.000000
     3  H    1.012408   1.681364   0.000000
     4  C    1.383091   2.045306   2.041239   0.000000
     5  H    4.107553   4.314438   4.380404   3.164455   0.000000
     6  H    2.127747   2.948625   2.356466   1.081810   2.942502
     7  C    2.467307   2.700173   3.350481   1.439784   3.269047
     8  O    2.780424   2.617259   3.789970   2.391364   4.378043
     9  H    2.358360   2.195836   3.346608   2.406154   4.943592
    10  O    3.585969   3.850988   4.372461   2.349496   2.975462
    11  H    4.452832   4.631209   4.588596   3.659946   0.743694
                    6          7          8          9         10
     6  H    0.000000
     7  C    2.182039   0.000000
     8  O    3.365686   1.381320   0.000000
     9  H    3.431295   1.930901   0.972931   0.000000
    10  O    2.661639   1.220164   2.256348   3.013766   0.000000
    11  H    3.378147   3.927457   4.996834   5.509627   3.712283
                   11
    11  H    0.000000
 Symmetry turned off by external request.
 Stoichiometry    C2H6NO2(2)
 Framework group  C1[X(C2H6NO2)]
 Deg. of freedom    27
 Full point group                 C1      NOp   1
 Rotational constants (GHZ):           6.7698559           3.8953499           2.7358925
 Standard basis: 6-31G(d) (6D, 7F)
    87 basis functions,   164 primitive gaussians,    87 cartesian basis functions
    21 alpha electrons       20 beta electrons
       nuclear repulsion energy       182.2451887880 Hartrees.
 NAtoms=   11 NActive=   11 NUniq=   11 SFac= 1.00D+00 NAtFMM=   60 NAOKFM=F Big=F
 Integral buffers will be    131072 words long.
 Raffenetti 2 integral format.
 Two-electron integral symmetry is turned off.
 One-electron integrals computed using PRISM.
 NBasis=    87 RedAO= T EigKep=  2.68D-03  NBF=    87
 NBsUse=    87 1.00D-06 EigRej= -1.00D+00 NBFU=    87
 Initial guess from the checkpoint file:  "glycine_plus_H_scan_TS_irc.chk"
 B after Tr=    -0.001329   -0.000535   -0.000617
         Rot=    1.000000    0.000167    0.000330   -0.000394 Ang=   0.06 deg.
 Initial guess <Sx>= 0.0000 <Sy>= 0.0000 <Sz>= 0.5000 <S**2>= 0.7569 S= 0.5034
 ExpMin= 1.61D-01 ExpMax= 5.48D+03 ExpMxC= 8.25D+02 IAcc=3 IRadAn=         5 AccDes= 0.00D+00
 Harris functional with IExCor=  402 and IRadAn=       5 diagonalized for initial guess.
 HarFok:  IExCor=  402 AccDes= 0.00D+00 IRadAn=         5 IDoV= 1 UseB2=F ITyADJ=14
 ICtDFT=  3500011 ScaDFX=  1.000000  1.000000  1.000000  1.000000
 FoFCou: FMM=F IPFlag=           0 FMFlag=      100000 FMFlg1=           0
         NFxFlg=           0 DoJE=T BraDBF=F KetDBF=T FulRan=T
         wScrn=  0.000000 ICntrl=       500 IOpCl=  0 I1Cent=   200000004 NGrid=           0
         NMat0=    1 NMatS0=      1 NMatT0=    0 NMatD0=    1 NMtDS0=    0 NMtDT0=    0
 Symmetry not used in FoFCou.
 Keep R1 and R2 ints in memory in canonical form, NReq=18299015.
 Requested convergence on RMS density matrix=1.00D-08 within 128 cycles.
 Requested convergence on MAX density matrix=1.00D-06.
 Requested convergence on             energy=1.00D-06.
 No special actions if energy rises.
 Integral accuracy reduced to 1.0D-05 until final iterations.
 Initial convergence to 1.0D-05 achieved.  Increase integral accuracy.
 SCF Done:  E(UB3LYP) =  -284.949884803     A.U. after   11 cycles
            NFock= 11  Conv=0.41D-08     -V/T= 2.0090
 <Sx>= 0.0000 <Sy>= 0.0000 <Sz>= 0.5000 <S**2>= 0.7569 S= 0.5034
 <L.S>=  0.00000000000    
 Annihilation of the first spin contaminant:
 S**2 before annihilation     0.7569,   after     0.7500
 DoSCS=F DFT=T ScalE2(SS,OS)=  1.000000  1.000000
 Range of M.O.s used for correlation:     1    87
 NBasis=    87 NAE=    21 NBE=    20 NFC=     0 NFV=     0
 NROrb=     87 NOA=    21 NOB=    20 NVA=    66 NVB=    67
 Symmetrizing basis deriv contribution to polar:
 IMax=3 JMax=2 DiffMx= 0.00D+00
 G2DrvN: will do    12 centers at a time, making    1 passes.
 Calling FoFCou, ICntrl=  3107 FMM=F I1Cent=   0 AccDes= 0.00D+00.
 End of G2Drv F.D. properties file   721 does not exist.
 End of G2Drv F.D. properties file   722 does not exist.
 End of G2Drv F.D. properties file   788 does not exist.
          IDoAtm=11111111111
          Differentiating once with respect to nuclear coordinates.
 Keep R1 and R2 ints in memory in canonical form, NReq=18295893.
          There are    36 degrees of freedom in the 1st order CPHF.  IDoFFX=6 NUNeed=     0.
     30 vectors produced by pass  0 Test12= 7.57D-15 2.78D-09 XBig12= 2.53D-01 1.29D-01.
 AX will form    30 AO Fock derivatives at one time.
     30 vectors produced by pass  1 Test12= 7.57D-15 2.78D-09 XBig12= 3.62D-02 4.45D-02.
     30 vectors produced by pass  2 Test12= 7.57D-15 2.78D-09 XBig12= 6.08D-04 4.68D-03.
     30 vectors produced by pass  3 Test12= 7.57D-15 2.78D-09 XBig12= 3.22D-06 3.50D-04.
     30 vectors produced by pass  4 Test12= 7.57D-15 2.78D-09 XBig12= 1.88D-08 2.23D-05.
     26 vectors produced by pass  5 Test12= 7.57D-15 2.78D-09 XBig12= 6.59D-11 1.20D-06.
     15 vectors produced by pass  6 Test12= 7.57D-15 2.78D-09 XBig12= 1.77D-13 4.96D-08.
      1 vectors produced by pass  7 Test12= 7.57D-15 2.78D-09 XBig12= 5.90D-16 4.10D-09.
 InvSVY:  IOpt=1 It=  1 EMax= 1.67D-15
 Solved reduced A of dimension   192 with    30 vectors.
 End of Minotr F.D. properties file   721 does not exist.
 End of Minotr F.D. properties file   722 does not exist.
 End of Minotr F.D. properties file   788 does not exist.
 Calling FoFJK, ICntrl=    100127 FMM=F ISym2X=0 I1Cent= 0 IOpClX= 1 NMat=1 NMatS=1 NMatT=0.
 -------------------------------------------------------------------
 Center     Atomic                   Forces (Hartrees/Bohr)
 Number     Number              X              Y              Z
 -------------------------------------------------------------------
      1        7           0.000063184   -0.000250397   -0.000191221
      2        1           0.000004759   -0.000022955   -0.000017467
      3        1           0.000007675   -0.000026858   -0.000018130
      4        6           0.000132073   -0.000065962   -0.000012009
      5        1          -0.000252340   -0.000040468   -0.000078722
      6        1           0.000017964   -0.000003499    0.000006111
      7        6           0.000099861    0.000081588    0.000083469
      8        8          -0.000062323    0.000094032   -0.000029974
      9        1          -0.000013266    0.000001402   -0.000010175
     10        8           0.000258730    0.000274541    0.000340864
     11        1          -0.000256317   -0.000041421   -0.000072747
 -------------------------------------------------------------------
 Cartesian Forces:  Max     0.000340864 RMS     0.000131166
 IRC-IRC-IRC-IRC-IRC-IRC-IRC-IRC-IRC-IRC-IRC-IRC-IRC-IRC-IRC-IRC-IRC-IRC
 Pt 93 Step number   1 out of a maximum of  20
 Modified Bulirsch-Stoer Extrapolation Cycles:
    EPS =    0.000010000000000
      PEZero:  N= 2 I= 1 D=  5.43D-04 Err=  2.59D-02
      PEZero:  N= 3 I= 2 D=  5.43D-04 Err=  2.47D-02
      PEZero:  N= 3 I= 1 D=  1.09D-03 Err=  1.11D-02
      PEZero:  N= 4 I= 3 D=  2.72D-04 Err=  2.55D-06
      PEZero:  N= 4 I= 2 D=  8.15D-04 Err=  2.47D-02
 Maximum DWI energy   std dev =  0.000000007 at pt    38
 Maximum DWI gradient std dev =  0.001007729 at pt    33
 CORRECTOR INTEGRATION CONVERGENCE:
   Recorrection delta-x convergence threshold:    0.010000
   Delta-x Convergence Met
 Point Number:  69          Path Number:   2
   CHANGE IN THE REACTION COORDINATE =    0.10426
   NET REACTION COORDINATE UP TO THIS POINT =    7.19061
  # OF POINTS ALONG THE PATH =  93
  # OF STEPS =   1

 Calculating another point on the path.
 IRC-IRC-IRC-IRC-IRC-IRC-IRC-IRC-IRC-IRC-IRC-IRC-IRC-IRC-IRC-IRC-IRC-IRC
                          Input orientation:                          
 ---------------------------------------------------------------------
 Center     Atomic      Atomic             Coordinates (Angstroms)
 Number     Number       Type             X           Y           Z
 ---------------------------------------------------------------------
      1          7           0        1.899319   -0.246970   -0.134040
      2          1           0        1.891234   -0.832683    0.696012
      3          1           0        2.790231    0.216543   -0.262091
      4          6           0        0.774972    0.531219   -0.341806
      5          1           0       -0.222927    2.837101    1.583733
      6          1           0        0.891639    1.506697   -0.794721
      7          6           0       -0.549390    0.044524   -0.055330
      8          8           0       -0.645507   -1.298938    0.250951
      9          1           0        0.099617   -1.771025   -0.159563
     10          8           0       -1.542920    0.752377   -0.027664
     11          1           0        0.206374    3.293895    1.983937
 ---------------------------------------------------------------------
                    Distance matrix (angstroms):
                    1          2          3          4          5
     1  N    0.000000
     2  H    1.015929   0.000000
     3  H    1.012406   1.681378   0.000000
     4  C    1.383076   2.045321   2.041236   0.000000
     5  H    4.119000   4.327244   4.399262   3.165532   0.000000
     6  H    2.127737   2.948589   2.356447   1.081805   2.944363
     7  C    2.467254   2.700122   3.350434   1.439748   3.254472
     8  O    2.780466   2.617352   3.790012   2.391358   4.365970
     9  H    2.358457   2.195993   3.346691   2.406168   4.937402
    10  O    3.585947   3.850914   4.372445   2.349515   2.947041
    11  H    4.459777   4.639628   4.603374   3.655785   0.743723
                    6          7          8          9         10
     6  H    0.000000
     7  C    2.182021   0.000000
     8  O    3.365685   1.381281   0.000000
     9  H    3.431354   1.930879   0.972933   0.000000
    10  O    2.661664   1.220214   2.256295   3.013783   0.000000
    11  H    3.374108   3.910013   4.982274   5.500855   3.683189
                   11
    11  H    0.000000
 Symmetry turned off by external request.
 Stoichiometry    C2H6NO2(2)
 Framework group  C1[X(C2H6NO2)]
 Deg. of freedom    27
 Full point group                 C1      NOp   1
 Rotational constants (GHZ):           6.7900143           3.8962638           2.7363979
 Standard basis: 6-31G(d) (6D, 7F)
    87 basis functions,   164 primitive gaussians,    87 cartesian basis functions
    21 alpha electrons       20 beta electrons
       nuclear repulsion energy       182.2771947127 Hartrees.
 NAtoms=   11 NActive=   11 NUniq=   11 SFac= 1.00D+00 NAtFMM=   60 NAOKFM=F Big=F
 Integral buffers will be    131072 words long.
 Raffenetti 2 integral format.
 Two-electron integral symmetry is turned off.
 One-electron integrals computed using PRISM.
 NBasis=    87 RedAO= T EigKep=  2.68D-03  NBF=    87
 NBsUse=    87 1.00D-06 EigRej= -1.00D+00 NBFU=    87
 Initial guess from the checkpoint file:  "glycine_plus_H_scan_TS_irc.chk"
 B after Tr=    -0.001328   -0.000525   -0.000622
         Rot=    1.000000    0.000173    0.000329   -0.000395 Ang=   0.06 deg.
 Initial guess <Sx>= 0.0000 <Sy>= 0.0000 <Sz>= 0.5000 <S**2>= 0.7569 S= 0.5034
 ExpMin= 1.61D-01 ExpMax= 5.48D+03 ExpMxC= 8.25D+02 IAcc=3 IRadAn=         5 AccDes= 0.00D+00
 Harris functional with IExCor=  402 and IRadAn=       5 diagonalized for initial guess.
 HarFok:  IExCor=  402 AccDes= 0.00D+00 IRadAn=         5 IDoV= 1 UseB2=F ITyADJ=14
 ICtDFT=  3500011 ScaDFX=  1.000000  1.000000  1.000000  1.000000
 FoFCou: FMM=F IPFlag=           0 FMFlag=      100000 FMFlg1=           0
         NFxFlg=           0 DoJE=T BraDBF=F KetDBF=T FulRan=T
         wScrn=  0.000000 ICntrl=       500 IOpCl=  0 I1Cent=   200000004 NGrid=           0
         NMat0=    1 NMatS0=      1 NMatT0=    0 NMatD0=    1 NMtDS0=    0 NMtDT0=    0
 Symmetry not used in FoFCou.
 Keep R1 and R2 ints in memory in canonical form, NReq=18299015.
 Requested convergence on RMS density matrix=1.00D-08 within 128 cycles.
 Requested convergence on MAX density matrix=1.00D-06.
 Requested convergence on             energy=1.00D-06.
 No special actions if energy rises.
 Integral accuracy reduced to 1.0D-05 until final iterations.
 Initial convergence to 1.0D-05 achieved.  Increase integral accuracy.
 SCF Done:  E(UB3LYP) =  -284.949928482     A.U. after   11 cycles
            NFock= 11  Conv=0.44D-08     -V/T= 2.0090
 <Sx>= 0.0000 <Sy>= 0.0000 <Sz>= 0.5000 <S**2>= 0.7569 S= 0.5034
 <L.S>=  0.00000000000    
 Annihilation of the first spin contaminant:
 S**2 before annihilation     0.7569,   after     0.7500
 DoSCS=F DFT=T ScalE2(SS,OS)=  1.000000  1.000000
 Range of M.O.s used for correlation:     1    87
 NBasis=    87 NAE=    21 NBE=    20 NFC=     0 NFV=     0
 NROrb=     87 NOA=    21 NOB=    20 NVA=    66 NVB=    67
 Symmetrizing basis deriv contribution to polar:
 IMax=3 JMax=2 DiffMx= 0.00D+00
 G2DrvN: will do    12 centers at a time, making    1 passes.
 Calling FoFCou, ICntrl=  3107 FMM=F I1Cent=   0 AccDes= 0.00D+00.
 End of G2Drv F.D. properties file   721 does not exist.
 End of G2Drv F.D. properties file   722 does not exist.
 End of G2Drv F.D. properties file   788 does not exist.
          IDoAtm=11111111111
          Differentiating once with respect to nuclear coordinates.
 Keep R1 and R2 ints in memory in canonical form, NReq=18295893.
          There are    36 degrees of freedom in the 1st order CPHF.  IDoFFX=6 NUNeed=     0.
     30 vectors produced by pass  0 Test12= 7.57D-15 2.78D-09 XBig12= 2.53D-01 1.29D-01.
 AX will form    30 AO Fock derivatives at one time.
     30 vectors produced by pass  1 Test12= 7.57D-15 2.78D-09 XBig12= 3.62D-02 4.45D-02.
     30 vectors produced by pass  2 Test12= 7.57D-15 2.78D-09 XBig12= 6.05D-04 4.60D-03.
     30 vectors produced by pass  3 Test12= 7.57D-15 2.78D-09 XBig12= 3.21D-06 3.58D-04.
     30 vectors produced by pass  4 Test12= 7.57D-15 2.78D-09 XBig12= 1.88D-08 2.22D-05.
     26 vectors produced by pass  5 Test12= 7.57D-15 2.78D-09 XBig12= 6.57D-11 1.23D-06.
     15 vectors produced by pass  6 Test12= 7.57D-15 2.78D-09 XBig12= 1.82D-13 4.98D-08.
      1 vectors produced by pass  7 Test12= 7.57D-15 2.78D-09 XBig12= 6.22D-16 4.13D-09.
 InvSVY:  IOpt=1 It=  1 EMax= 2.22D-15
 Solved reduced A of dimension   192 with    30 vectors.
 End of Minotr F.D. properties file   721 does not exist.
 End of Minotr F.D. properties file   722 does not exist.
 End of Minotr F.D. properties file   788 does not exist.
 Calling FoFJK, ICntrl=    100127 FMM=F ISym2X=0 I1Cent= 0 IOpClX= 1 NMat=1 NMatS=1 NMatT=0.
 -------------------------------------------------------------------
 Center     Atomic                   Forces (Hartrees/Bohr)
 Number     Number              X              Y              Z
 -------------------------------------------------------------------
      1        7           0.000062733   -0.000254520   -0.000195038
      2        1           0.000004743   -0.000023788   -0.000018194
      3        1           0.000007717   -0.000027299   -0.000018326
      4        6           0.000133905   -0.000065024   -0.000006287
      5        1          -0.000252295   -0.000039920   -0.000080514
      6        1           0.000018237   -0.000003290    0.000006996
      7        6           0.000100958    0.000082255    0.000085662
      8        8          -0.000062728    0.000093748   -0.000034889
      9        1          -0.000013467    0.000001483   -0.000010772
     10        8           0.000260469    0.000274458    0.000345328
     11        1          -0.000260270   -0.000038104   -0.000073966
 -------------------------------------------------------------------
 Cartesian Forces:  Max     0.000345328 RMS     0.000132432
 IRC-IRC-IRC-IRC-IRC-IRC-IRC-IRC-IRC-IRC-IRC-IRC-IRC-IRC-IRC-IRC-IRC-IRC
 Pt 94 Step number   1 out of a maximum of  20
 Modified Bulirsch-Stoer Extrapolation Cycles:
    EPS =    0.000010000000000
      PEZero:  N= 2 I= 1 D=  5.43D-04 Err=  2.09D-02
      PEZero:  N= 3 I= 2 D=  5.43D-04 Err=  2.06D-02
      PEZero:  N= 3 I= 1 D=  1.09D-03 Err=  1.01D-02
      PEZero:  N= 4 I= 3 D=  2.72D-04 Err=  3.34D-06
      PEZero:  N= 4 I= 2 D=  8.15D-04 Err=  2.06D-02
 Maximum DWI energy   std dev =  0.000000007 at pt    67
 Maximum DWI gradient std dev =  0.001018414 at pt    33
 CORRECTOR INTEGRATION CONVERGENCE:
   Recorrection delta-x convergence threshold:    0.010000
   Delta-x Convergence Met
 Point Number:  70          Path Number:   2
   CHANGE IN THE REACTION COORDINATE =    0.10426
   NET REACTION COORDINATE UP TO THIS POINT =    7.29487
  # OF POINTS ALONG THE PATH =  94
  # OF STEPS =   1

 Calculating another point on the path.
 IRC-IRC-IRC-IRC-IRC-IRC-IRC-IRC-IRC-IRC-IRC-IRC-IRC-IRC-IRC-IRC-IRC-IRC
                          Input orientation:                          
 ---------------------------------------------------------------------
 Center     Atomic      Atomic             Coordinates (Angstroms)
 Number     Number       Type             X           Y           Z
 ---------------------------------------------------------------------
      1          7           0        1.899908   -0.249375   -0.135879
      2          1           0        1.891875   -0.835849    0.693636
      3          1           0        2.791333    0.212995   -0.264478
      4          6           0        0.776431    0.530520   -0.341845
      5          1           0       -0.255675    2.831991    1.573185
      6          1           0        0.894001    1.506342   -0.793777
      7          6           0       -0.548263    0.045407   -0.054389
      8          8           0       -0.646025   -1.298178    0.250651
      9          1           0        0.097999   -1.770959   -0.161065
     10          8           0       -1.540810    0.754644   -0.024823
     11          1           0        0.172387    3.289209    1.974290
 ---------------------------------------------------------------------
                    Distance matrix (angstroms):
                    1          2          3          4          5
     1  N    0.000000
     2  H    1.015929   0.000000
     3  H    1.012404   1.681393   0.000000
     4  C    1.383061   2.045336   2.041234   0.000000
     5  H    4.130648   4.340349   4.418190   3.166915   0.000000
     6  H    2.127726   2.948560   2.356432   1.081801   2.946457
     7  C    2.467200   2.700079   3.350391   1.439715   3.240318
     8  O    2.780498   2.617426   3.790044   2.391353   4.354282
     9  H    2.358543   2.196117   3.346761   2.406191   4.931516
    10  O    3.585935   3.850867   4.372446   2.349541   2.919003
    11  H    4.467518   4.648959   4.618880   3.652357   0.743754
                    6          7          8          9         10
     6  H    0.000000
     7  C    2.182006   0.000000
     8  O    3.365686   1.381241   0.000000
     9  H    3.431420   1.930859   0.972935   0.000000
    10  O    2.661700   1.220263   2.256237   3.013789   0.000000
    11  H    3.370687   3.893216   4.968385   5.492774   3.654521
                   11
    11  H    0.000000
 Symmetry turned off by external request.
 Stoichiometry    C2H6NO2(2)
 Framework group  C1[X(C2H6NO2)]
 Deg. of freedom    27
 Full point group                 C1      NOp   1
 Rotational constants (GHZ):           6.8102377           3.8969909           2.7367408
 Standard basis: 6-31G(d) (6D, 7F)
    87 basis functions,   164 primitive gaussians,    87 cartesian basis functions
    21 alpha electrons       20 beta electrons
       nuclear repulsion energy       182.3084083140 Hartrees.
 NAtoms=   11 NActive=   11 NUniq=   11 SFac= 1.00D+00 NAtFMM=   60 NAOKFM=F Big=F
 Integral buffers will be    131072 words long.
 Raffenetti 2 integral format.
 Two-electron integral symmetry is turned off.
 One-electron integrals computed using PRISM.
 NBasis=    87 RedAO= T EigKep=  2.68D-03  NBF=    87
 NBsUse=    87 1.00D-06 EigRej= -1.00D+00 NBFU=    87
 Initial guess from the checkpoint file:  "glycine_plus_H_scan_TS_irc.chk"
 B after Tr=    -0.001328   -0.000510   -0.000625
         Rot=    1.000000    0.000179    0.000329   -0.000395 Ang=   0.06 deg.
 Initial guess <Sx>= 0.0000 <Sy>= 0.0000 <Sz>= 0.5000 <S**2>= 0.7569 S= 0.5034
 ExpMin= 1.61D-01 ExpMax= 5.48D+03 ExpMxC= 8.25D+02 IAcc=3 IRadAn=         5 AccDes= 0.00D+00
 Harris functional with IExCor=  402 and IRadAn=       5 diagonalized for initial guess.
 HarFok:  IExCor=  402 AccDes= 0.00D+00 IRadAn=         5 IDoV= 1 UseB2=F ITyADJ=14
 ICtDFT=  3500011 ScaDFX=  1.000000  1.000000  1.000000  1.000000
 FoFCou: FMM=F IPFlag=           0 FMFlag=      100000 FMFlg1=           0
         NFxFlg=           0 DoJE=T BraDBF=F KetDBF=T FulRan=T
         wScrn=  0.000000 ICntrl=       500 IOpCl=  0 I1Cent=   200000004 NGrid=           0
         NMat0=    1 NMatS0=      1 NMatT0=    0 NMatD0=    1 NMtDS0=    0 NMtDT0=    0
 Symmetry not used in FoFCou.
 Keep R1 and R2 ints in memory in canonical form, NReq=18299015.
 Requested convergence on RMS density matrix=1.00D-08 within 128 cycles.
 Requested convergence on MAX density matrix=1.00D-06.
 Requested convergence on             energy=1.00D-06.
 No special actions if energy rises.
 Integral accuracy reduced to 1.0D-05 until final iterations.
 Initial convergence to 1.0D-05 achieved.  Increase integral accuracy.
 SCF Done:  E(UB3LYP) =  -284.949972381     A.U. after   11 cycles
            NFock= 11  Conv=0.47D-08     -V/T= 2.0090
 <Sx>= 0.0000 <Sy>= 0.0000 <Sz>= 0.5000 <S**2>= 0.7568 S= 0.5034
 <L.S>=  0.00000000000    
 Annihilation of the first spin contaminant:
 S**2 before annihilation     0.7568,   after     0.7500
 DoSCS=F DFT=T ScalE2(SS,OS)=  1.000000  1.000000
 Range of M.O.s used for correlation:     1    87
 NBasis=    87 NAE=    21 NBE=    20 NFC=     0 NFV=     0
 NROrb=     87 NOA=    21 NOB=    20 NVA=    66 NVB=    67
 Symmetrizing basis deriv contribution to polar:
 IMax=3 JMax=2 DiffMx= 0.00D+00
 G2DrvN: will do    12 centers at a time, making    1 passes.
 Calling FoFCou, ICntrl=  3107 FMM=F I1Cent=   0 AccDes= 0.00D+00.
 End of G2Drv F.D. properties file   721 does not exist.
 End of G2Drv F.D. properties file   722 does not exist.
 End of G2Drv F.D. properties file   788 does not exist.
          IDoAtm=11111111111
          Differentiating once with respect to nuclear coordinates.
 Keep R1 and R2 ints in memory in canonical form, NReq=18295893.
          There are    36 degrees of freedom in the 1st order CPHF.  IDoFFX=6 NUNeed=     0.
     30 vectors produced by pass  0 Test12= 7.57D-15 2.78D-09 XBig12= 2.53D-01 1.28D-01.
 AX will form    30 AO Fock derivatives at one time.
     30 vectors produced by pass  1 Test12= 7.57D-15 2.78D-09 XBig12= 3.61D-02 4.45D-02.
     30 vectors produced by pass  2 Test12= 7.57D-15 2.78D-09 XBig12= 6.02D-04 4.53D-03.
     30 vectors produced by pass  3 Test12= 7.57D-15 2.78D-09 XBig12= 3.21D-06 3.62D-04.
     30 vectors produced by pass  4 Test12= 7.57D-15 2.78D-09 XBig12= 1.87D-08 2.21D-05.
     26 vectors produced by pass  5 Test12= 7.57D-15 2.78D-09 XBig12= 6.57D-11 1.25D-06.
     15 vectors produced by pass  6 Test12= 7.57D-15 2.78D-09 XBig12= 1.86D-13 5.28D-08.
      1 vectors produced by pass  7 Test12= 7.57D-15 2.78D-09 XBig12= 6.55D-16 4.13D-09.
 InvSVY:  IOpt=1 It=  1 EMax= 1.89D-15
 Solved reduced A of dimension   192 with    30 vectors.
 End of Minotr F.D. properties file   721 does not exist.
 End of Minotr F.D. properties file   722 does not exist.
 End of Minotr F.D. properties file   788 does not exist.
 Calling FoFJK, ICntrl=    100127 FMM=F ISym2X=0 I1Cent= 0 IOpClX= 1 NMat=1 NMatS=1 NMatT=0.
 -------------------------------------------------------------------
 Center     Atomic                   Forces (Hartrees/Bohr)
 Number     Number              X              Y              Z
 -------------------------------------------------------------------
      1        7           0.000061836   -0.000257491   -0.000198152
      2        1           0.000004697   -0.000024538   -0.000018886
      3        1           0.000007704   -0.000027610   -0.000018442
      4        6           0.000134991   -0.000063789   -0.000000193
      5        1          -0.000250442   -0.000038329   -0.000081383
      6        1           0.000018389   -0.000003057    0.000007924
      7        6           0.000101470    0.000082183    0.000087333
      8        8          -0.000062641    0.000092573   -0.000039815
      9        1          -0.000013593    0.000001552   -0.000011328
     10        8           0.000260637    0.000272442    0.000347482
     11        1          -0.000263048   -0.000033937   -0.000074541
 -------------------------------------------------------------------
 Cartesian Forces:  Max     0.000347482 RMS     0.000132907
 IRC-IRC-IRC-IRC-IRC-IRC-IRC-IRC-IRC-IRC-IRC-IRC-IRC-IRC-IRC-IRC-IRC-IRC
 Pt 95 Step number   1 out of a maximum of  20
 Modified Bulirsch-Stoer Extrapolation Cycles:
    EPS =    0.000010000000000
      PEZero:  N= 2 I= 1 D=  5.43D-04 Err=  2.79D-02
      PEZero:  N= 3 I= 2 D=  5.43D-04 Err=  2.39D-02
      PEZero:  N= 3 I= 1 D=  1.09D-03 Err=  7.93D-03
      PEZero:  N= 4 I= 3 D=  2.72D-04 Err=  4.02D-06
      PEZero:  N= 4 I= 2 D=  8.15D-04 Err=  2.39D-02
 Maximum DWI energy   std dev =  0.000000006 at pt    54
 Maximum DWI gradient std dev =  0.001139229 at pt    14
 CORRECTOR INTEGRATION CONVERGENCE:
   Recorrection delta-x convergence threshold:    0.010000
   Delta-x Convergence Met
 Point Number:  71          Path Number:   2
   CHANGE IN THE REACTION COORDINATE =    0.10426
   NET REACTION COORDINATE UP TO THIS POINT =    7.39913
  # OF POINTS ALONG THE PATH =  95
  # OF STEPS =   1

 Calculating another point on the path.
 IRC-IRC-IRC-IRC-IRC-IRC-IRC-IRC-IRC-IRC-IRC-IRC-IRC-IRC-IRC-IRC-IRC-IRC
                          Input orientation:                          
 ---------------------------------------------------------------------
 Center     Atomic      Atomic             Coordinates (Angstroms)
 Number     Number       Type             X           Y           Z
 ---------------------------------------------------------------------
      1          7           0        1.900488   -0.251804   -0.137745
      2          1           0        1.892511   -0.839115    0.691177
      3          1           0        2.792431    0.209412   -0.266876
      4          6           0        0.777898    0.529837   -0.341815
      5          1           0       -0.288147    2.827094    1.562524
      6          1           0        0.896381    1.506023   -0.792712
      7          6           0       -0.547132    0.046286   -0.053432
      8          8           0       -0.646541   -1.297431    0.250310
      9          1           0        0.096371   -1.770888   -0.162639
     10          8           0       -1.538703    0.756888   -0.021971
     11          1           0        0.138128    3.285153    1.964633
 ---------------------------------------------------------------------
                    Distance matrix (angstroms):
                    1          2          3          4          5
     1  N    0.000000
     2  H    1.015928   0.000000
     3  H    1.012402   1.681408   0.000000
     4  C    1.383046   2.045352   2.041233   0.000000
     5  H    4.142541   4.353804   4.437221   3.168651   0.000000
     6  H    2.127715   2.948538   2.356419   1.081798   2.948809
     7  C    2.467146   2.700043   3.350351   1.439684   3.226652
     8  O    2.780518   2.617480   3.790065   2.391348   4.343048
     9  H    2.358617   2.196206   3.346819   2.406225   4.926001
    10  O    3.585930   3.850849   4.372463   2.349573   2.891413
    11  H    4.476156   4.659307   4.635207   3.649764   0.743788
                    6          7          8          9         10
     6  H    0.000000
     7  C    2.181994   0.000000
     8  O    3.365689   1.381202   0.000000
     9  H    3.431494   1.930840   0.972937   0.000000
    10  O    2.661744   1.220311   2.256173   3.013786   0.000000
    11  H    3.367968   3.877168   4.955269   5.485489   3.626360
                   11
    11  H    0.000000
 Symmetry turned off by external request.
 Stoichiometry    C2H6NO2(2)
 Framework group  C1[X(C2H6NO2)]
 Deg. of freedom    27
 Full point group                 C1      NOp   1
 Rotational constants (GHZ):           6.8304159           3.8975273           2.7369064
 Standard basis: 6-31G(d) (6D, 7F)
    87 basis functions,   164 primitive gaussians,    87 cartesian basis functions
    21 alpha electrons       20 beta electrons
       nuclear repulsion energy       182.3386024046 Hartrees.
 NAtoms=   11 NActive=   11 NUniq=   11 SFac= 1.00D+00 NAtFMM=   60 NAOKFM=F Big=F
 Integral buffers will be    131072 words long.
 Raffenetti 2 integral format.
 Two-electron integral symmetry is turned off.
 One-electron integrals computed using PRISM.
 NBasis=    87 RedAO= T EigKep=  2.68D-03  NBF=    87
 NBsUse=    87 1.00D-06 EigRej= -1.00D+00 NBFU=    87
 Initial guess from the checkpoint file:  "glycine_plus_H_scan_TS_irc.chk"
 B after Tr=    -0.001329   -0.000493   -0.000626
         Rot=    1.000000    0.000185    0.000329   -0.000396 Ang=   0.06 deg.
 Initial guess <Sx>= 0.0000 <Sy>= 0.0000 <Sz>= 0.5000 <S**2>= 0.7568 S= 0.5034
 ExpMin= 1.61D-01 ExpMax= 5.48D+03 ExpMxC= 8.25D+02 IAcc=3 IRadAn=         5 AccDes= 0.00D+00
 Harris functional with IExCor=  402 and IRadAn=       5 diagonalized for initial guess.
 HarFok:  IExCor=  402 AccDes= 0.00D+00 IRadAn=         5 IDoV= 1 UseB2=F ITyADJ=14
 ICtDFT=  3500011 ScaDFX=  1.000000  1.000000  1.000000  1.000000
 FoFCou: FMM=F IPFlag=           0 FMFlag=      100000 FMFlg1=           0
         NFxFlg=           0 DoJE=T BraDBF=F KetDBF=T FulRan=T
         wScrn=  0.000000 ICntrl=       500 IOpCl=  0 I1Cent=   200000004 NGrid=           0
         NMat0=    1 NMatS0=      1 NMatT0=    0 NMatD0=    1 NMtDS0=    0 NMtDT0=    0
 Symmetry not used in FoFCou.
 Keep R1 and R2 ints in memory in canonical form, NReq=18299015.
 Requested convergence on RMS density matrix=1.00D-08 within 128 cycles.
 Requested convergence on MAX density matrix=1.00D-06.
 Requested convergence on             energy=1.00D-06.
 No special actions if energy rises.
 Integral accuracy reduced to 1.0D-05 until final iterations.
 Initial convergence to 1.0D-05 achieved.  Increase integral accuracy.
 SCF Done:  E(UB3LYP) =  -284.950016245     A.U. after   11 cycles
            NFock= 11  Conv=0.48D-08     -V/T= 2.0090
 <Sx>= 0.0000 <Sy>= 0.0000 <Sz>= 0.5000 <S**2>= 0.7568 S= 0.5034
 <L.S>=  0.00000000000    
 Annihilation of the first spin contaminant:
 S**2 before annihilation     0.7568,   after     0.7500
 DoSCS=F DFT=T ScalE2(SS,OS)=  1.000000  1.000000
 Range of M.O.s used for correlation:     1    87
 NBasis=    87 NAE=    21 NBE=    20 NFC=     0 NFV=     0
 NROrb=     87 NOA=    21 NOB=    20 NVA=    66 NVB=    67
 Symmetrizing basis deriv contribution to polar:
 IMax=3 JMax=2 DiffMx= 0.00D+00
 G2DrvN: will do    12 centers at a time, making    1 passes.
 Calling FoFCou, ICntrl=  3107 FMM=F I1Cent=   0 AccDes= 0.00D+00.
 End of G2Drv F.D. properties file   721 does not exist.
 End of G2Drv F.D. properties file   722 does not exist.
 End of G2Drv F.D. properties file   788 does not exist.
          IDoAtm=11111111111
          Differentiating once with respect to nuclear coordinates.
 Keep R1 and R2 ints in memory in canonical form, NReq=18295893.
          There are    36 degrees of freedom in the 1st order CPHF.  IDoFFX=6 NUNeed=     0.
     30 vectors produced by pass  0 Test12= 7.57D-15 2.78D-09 XBig12= 2.53D-01 1.28D-01.
 AX will form    30 AO Fock derivatives at one time.
     30 vectors produced by pass  1 Test12= 7.57D-15 2.78D-09 XBig12= 3.60D-02 4.44D-02.
     30 vectors produced by pass  2 Test12= 7.57D-15 2.78D-09 XBig12= 6.00D-04 4.47D-03.
     30 vectors produced by pass  3 Test12= 7.57D-15 2.78D-09 XBig12= 3.23D-06 3.64D-04.
     30 vectors produced by pass  4 Test12= 7.57D-15 2.78D-09 XBig12= 1.88D-08 2.21D-05.
     27 vectors produced by pass  5 Test12= 7.57D-15 2.78D-09 XBig12= 6.58D-11 1.27D-06.
     16 vectors produced by pass  6 Test12= 7.57D-15 2.78D-09 XBig12= 1.91D-13 5.64D-08.
      1 vectors produced by pass  7 Test12= 7.57D-15 2.78D-09 XBig12= 6.96D-16 4.04D-09.
 InvSVY:  IOpt=1 It=  1 EMax= 2.89D-15
 Solved reduced A of dimension   194 with    30 vectors.
 End of Minotr F.D. properties file   721 does not exist.
 End of Minotr F.D. properties file   722 does not exist.
 End of Minotr F.D. properties file   788 does not exist.
 Calling FoFJK, ICntrl=    100127 FMM=F ISym2X=0 I1Cent= 0 IOpClX= 1 NMat=1 NMatS=1 NMatT=0.
 -------------------------------------------------------------------
 Center     Atomic                   Forces (Hartrees/Bohr)
 Number     Number              X              Y              Z
 -------------------------------------------------------------------
      1        7           0.000060564   -0.000259232   -0.000200484
      2        1           0.000004624   -0.000025193   -0.000019534
      3        1           0.000007643   -0.000027780   -0.000018469
      4        6           0.000135346   -0.000062268    0.000006215
      5        1          -0.000246757   -0.000035811   -0.000081453
      6        1           0.000018435   -0.000002804    0.000008883
      7        6           0.000101409    0.000081459    0.000088554
      8        8          -0.000062175    0.000090564   -0.000044819
      9        1          -0.000013654    0.000001610   -0.000011848
     10        8           0.000259412    0.000268736    0.000347750
     11        1          -0.000264847   -0.000029280   -0.000074795
 -------------------------------------------------------------------
 Cartesian Forces:  Max     0.000347750 RMS     0.000132682
 IRC-IRC-IRC-IRC-IRC-IRC-IRC-IRC-IRC-IRC-IRC-IRC-IRC-IRC-IRC-IRC-IRC-IRC
 Pt 96 Step number   1 out of a maximum of  20
 Modified Bulirsch-Stoer Extrapolation Cycles:
    EPS =    0.000010000000000
      PEZero:  N= 2 I= 1 D=  5.43D-04 Err=  2.84D-02
      PEZero:  N= 3 I= 2 D=  5.43D-04 Err=  2.54D-02
      PEZero:  N= 3 I= 1 D=  1.09D-03 Err=  9.64D-03
      PEZero:  N= 4 I= 3 D=  2.72D-04 Err=  4.56D-06
      PEZero:  N= 4 I= 2 D=  8.15D-04 Err=  2.54D-02
 Maximum DWI energy   std dev =  0.000000006 at pt    48
 Maximum DWI gradient std dev =  0.001472558 at pt    14
 CORRECTOR INTEGRATION CONVERGENCE:
   Recorrection delta-x convergence threshold:    0.010000
   Delta-x Convergence Met
 Point Number:  72          Path Number:   2
   CHANGE IN THE REACTION COORDINATE =    0.10426
   NET REACTION COORDINATE UP TO THIS POINT =    7.50339
  # OF POINTS ALONG THE PATH =  96
  # OF STEPS =   1

 Calculating another point on the path.
 IRC-IRC-IRC-IRC-IRC-IRC-IRC-IRC-IRC-IRC-IRC-IRC-IRC-IRC-IRC-IRC-IRC-IRC
                          Input orientation:                          
 ---------------------------------------------------------------------
 Center     Atomic      Atomic             Coordinates (Angstroms)
 Number     Number       Type             X           Y           Z
 ---------------------------------------------------------------------
      1          7           0        1.901059   -0.254259   -0.139640
      2          1           0        1.893143   -0.842488    0.688630
      3          1           0        2.793527    0.205793   -0.269285
      4          6           0        0.779372    0.529168   -0.341713
      5          1           0       -0.320312    2.822455    1.551750
      6          1           0        0.898778    1.505742   -0.791519
      7          6           0       -0.545997    0.047161   -0.052458
      8          8           0       -0.647056   -1.296700    0.249925
      9          1           0        0.094732   -1.770814   -0.164293
     10          8           0       -1.536598    0.759108   -0.019105
     11          1           0        0.103581    3.281798    1.954979
 ---------------------------------------------------------------------
                    Distance matrix (angstroms):
                    1          2          3          4          5
     1  N    0.000000
     2  H    1.015927   0.000000
     3  H    1.012401   1.681424   0.000000
     4  C    1.383030   2.045369   2.041234   0.000000
     5  H    4.154691   4.367627   4.456353   3.170753   0.000000
     6  H    2.127702   2.948523   2.356410   1.081795   2.951411
     7  C    2.467091   2.700017   3.350313   1.439654   3.213515
     8  O    2.780527   2.617514   3.790076   2.391344   4.332314
     9  H    2.358679   2.196258   3.346864   2.406269   4.920893
    10  O    3.585935   3.850860   4.372497   2.349610   2.864322
    11  H    4.485762   4.670751   4.652416   3.648077   0.743825
                    6          7          8          9         10
     6  H    0.000000
     7  C    2.181982   0.000000
     8  O    3.365693   1.381162   0.000000
     9  H    3.431578   1.930822   0.972939   0.000000
    10  O    2.661793   1.220358   2.256105   3.013773   0.000000
    11  H    3.366002   3.861947   4.943006   5.479077   3.598772
                   11
    11  H    0.000000
 Symmetry turned off by external request.
 Stoichiometry    C2H6NO2(2)
 Framework group  C1[X(C2H6NO2)]
 Deg. of freedom    27
 Full point group                 C1      NOp   1
 Rotational constants (GHZ):           6.8504689           3.8978743           2.7368839
 Standard basis: 6-31G(d) (6D, 7F)
    87 basis functions,   164 primitive gaussians,    87 cartesian basis functions
    21 alpha electrons       20 beta electrons
       nuclear repulsion energy       182.3676152362 Hartrees.
 NAtoms=   11 NActive=   11 NUniq=   11 SFac= 1.00D+00 NAtFMM=   60 NAOKFM=F Big=F
 Integral buffers will be    131072 words long.
 Raffenetti 2 integral format.
 Two-electron integral symmetry is turned off.
 One-electron integrals computed using PRISM.
 NBasis=    87 RedAO= T EigKep=  2.68D-03  NBF=    87
 NBsUse=    87 1.00D-06 EigRej= -1.00D+00 NBFU=    87
 Initial guess from the checkpoint file:  "glycine_plus_H_scan_TS_irc.chk"
 B after Tr=    -0.001329   -0.000473   -0.000627
         Rot=    1.000000    0.000192    0.000328   -0.000396 Ang=   0.06 deg.
 Initial guess <Sx>= 0.0000 <Sy>= 0.0000 <Sz>= 0.5000 <S**2>= 0.7568 S= 0.5034
 ExpMin= 1.61D-01 ExpMax= 5.48D+03 ExpMxC= 8.25D+02 IAcc=3 IRadAn=         5 AccDes= 0.00D+00
 Harris functional with IExCor=  402 and IRadAn=       5 diagonalized for initial guess.
 HarFok:  IExCor=  402 AccDes= 0.00D+00 IRadAn=         5 IDoV= 1 UseB2=F ITyADJ=14
 ICtDFT=  3500011 ScaDFX=  1.000000  1.000000  1.000000  1.000000
 FoFCou: FMM=F IPFlag=           0 FMFlag=      100000 FMFlg1=           0
         NFxFlg=           0 DoJE=T BraDBF=F KetDBF=T FulRan=T
         wScrn=  0.000000 ICntrl=       500 IOpCl=  0 I1Cent=   200000004 NGrid=           0
         NMat0=    1 NMatS0=      1 NMatT0=    0 NMatD0=    1 NMtDS0=    0 NMtDT0=    0
 Symmetry not used in FoFCou.
 Keep R1 and R2 ints in memory in canonical form, NReq=18299015.
 Requested convergence on RMS density matrix=1.00D-08 within 128 cycles.
 Requested convergence on MAX density matrix=1.00D-06.
 Requested convergence on             energy=1.00D-06.
 No special actions if energy rises.
 Integral accuracy reduced to 1.0D-05 until final iterations.
 Initial convergence to 1.0D-05 achieved.  Increase integral accuracy.
 SCF Done:  E(UB3LYP) =  -284.950059843     A.U. after   11 cycles
            NFock= 11  Conv=0.62D-08     -V/T= 2.0090
 <Sx>= 0.0000 <Sy>= 0.0000 <Sz>= 0.5000 <S**2>= 0.7568 S= 0.5034
 <L.S>=  0.00000000000    
 Annihilation of the first spin contaminant:
 S**2 before annihilation     0.7568,   after     0.7500
 DoSCS=F DFT=T ScalE2(SS,OS)=  1.000000  1.000000
 Range of M.O.s used for correlation:     1    87
 NBasis=    87 NAE=    21 NBE=    20 NFC=     0 NFV=     0
 NROrb=     87 NOA=    21 NOB=    20 NVA=    66 NVB=    67
 Symmetrizing basis deriv contribution to polar:
 IMax=3 JMax=2 DiffMx= 0.00D+00
 G2DrvN: will do    12 centers at a time, making    1 passes.
 Calling FoFCou, ICntrl=  3107 FMM=F I1Cent=   0 AccDes= 0.00D+00.
 End of G2Drv F.D. properties file   721 does not exist.
 End of G2Drv F.D. properties file   722 does not exist.
 End of G2Drv F.D. properties file   788 does not exist.
          IDoAtm=11111111111
          Differentiating once with respect to nuclear coordinates.
 Keep R1 and R2 ints in memory in canonical form, NReq=18295893.
          There are    36 degrees of freedom in the 1st order CPHF.  IDoFFX=6 NUNeed=     0.
     30 vectors produced by pass  0 Test12= 7.57D-15 2.78D-09 XBig12= 2.53D-01 1.28D-01.
 AX will form    30 AO Fock derivatives at one time.
     30 vectors produced by pass  1 Test12= 7.57D-15 2.78D-09 XBig12= 3.60D-02 4.44D-02.
     30 vectors produced by pass  2 Test12= 7.57D-15 2.78D-09 XBig12= 5.97D-04 4.41D-03.
     30 vectors produced by pass  3 Test12= 7.57D-15 2.78D-09 XBig12= 3.25D-06 3.65D-04.
     30 vectors produced by pass  4 Test12= 7.57D-15 2.78D-09 XBig12= 1.88D-08 2.21D-05.
     27 vectors produced by pass  5 Test12= 7.57D-15 2.78D-09 XBig12= 6.60D-11 1.29D-06.
     17 vectors produced by pass  6 Test12= 7.57D-15 2.78D-09 XBig12= 1.90D-13 6.14D-08.
      1 vectors produced by pass  7 Test12= 7.57D-15 2.78D-09 XBig12= 7.25D-16 4.06D-09.
 InvSVY:  IOpt=1 It=  1 EMax= 2.11D-15
 Solved reduced A of dimension   195 with    30 vectors.
 End of Minotr F.D. properties file   721 does not exist.
 End of Minotr F.D. properties file   722 does not exist.
 End of Minotr F.D. properties file   788 does not exist.
 Calling FoFJK, ICntrl=    100127 FMM=F ISym2X=0 I1Cent= 0 IOpClX= 1 NMat=1 NMatS=1 NMatT=0.
 -------------------------------------------------------------------
 Center     Atomic                   Forces (Hartrees/Bohr)
 Number     Number              X              Y              Z
 -------------------------------------------------------------------
      1        7           0.000058978   -0.000259714   -0.000201967
      2        1           0.000004525   -0.000025744   -0.000020133
      3        1           0.000007538   -0.000027805   -0.000018402
      4        6           0.000134997   -0.000060482    0.000012857
      5        1          -0.000241255   -0.000032340   -0.000080717
      6        1           0.000018396   -0.000002536    0.000009852
      7        6           0.000100787    0.000080178    0.000089378
      8        8          -0.000061424    0.000087783   -0.000049955
      9        1          -0.000013656    0.000001659   -0.000012340
     10        8           0.000256903    0.000263448    0.000346438
     11        1          -0.000265789   -0.000024447   -0.000075011
 -------------------------------------------------------------------
 Cartesian Forces:  Max     0.000346438 RMS     0.000131819
 IRC-IRC-IRC-IRC-IRC-IRC-IRC-IRC-IRC-IRC-IRC-IRC-IRC-IRC-IRC-IRC-IRC-IRC
 Reaction path inflection point has been passed.
   Previous lowest Hessian eigenvalue=   -0.0000066105
   Current lowest Hessian eigenvalue =    0.0000037979
 Pt 97 Step number   1 out of a maximum of  20
 Modified Bulirsch-Stoer Extrapolation Cycles:
    EPS =    0.000010000000000
      PEZero:  N= 2 I= 1 D=  5.43D-04 Err=  2.88D-02
      PEZero:  N= 3 I= 2 D=  5.43D-04 Err=  2.70D-02
      PEZero:  N= 3 I= 1 D=  1.09D-03 Err=  1.17D-02
      PEZero:  N= 4 I= 3 D=  2.72D-04 Err=  5.03D-06
      PEZero:  N= 4 I= 2 D=  8.15D-04 Err=  2.70D-02
 Maximum DWI energy   std dev =  0.000000006 at pt    15
 Maximum DWI gradient std dev =  0.002082655 at pt    12
 CORRECTOR INTEGRATION CONVERGENCE:
   Recorrection delta-x convergence threshold:    0.010000
   Delta-x Convergence Met
 Point Number:  73          Path Number:   2
   CHANGE IN THE REACTION COORDINATE =    0.10426
   NET REACTION COORDINATE UP TO THIS POINT =    7.60765
  # OF POINTS ALONG THE PATH =  97
  # OF STEPS =   1

 Calculating another point on the path.
 IRC-IRC-IRC-IRC-IRC-IRC-IRC-IRC-IRC-IRC-IRC-IRC-IRC-IRC-IRC-IRC-IRC-IRC
                          Input orientation:                          
 ---------------------------------------------------------------------
 Center     Atomic      Atomic             Coordinates (Angstroms)
 Number     Number       Type             X           Y           Z
 ---------------------------------------------------------------------
      1          7           0        1.901620   -0.256739   -0.141567
      2          1           0        1.893771   -0.845972    0.685990
      3          1           0        2.794618    0.202140   -0.271705
      4          6           0        0.780853    0.528513   -0.341536
      5          1           0       -0.352144    2.818125    1.540865
      6          1           0        0.901191    1.505501   -0.790188
      7          6           0       -0.544860    0.048028   -0.051465
      8          8           0       -0.647569   -1.295987    0.249492
      9          1           0        0.093082   -1.770739   -0.166030
     10          8           0       -1.534496    0.761303   -0.016225
     11          1           0        0.068735    3.279214    1.945331
 ---------------------------------------------------------------------
                    Distance matrix (angstroms):
                    1          2          3          4          5
     1  N    0.000000
     2  H    1.015926   0.000000
     3  H    1.012399   1.681441   0.000000
     4  C    1.383014   2.045386   2.041236   0.000000
     5  H    4.167112   4.381844   4.475590   3.173238   0.000000
     6  H    2.127689   2.948515   2.356405   1.081792   2.954258
     7  C    2.467036   2.700000   3.350280   1.439626   3.200952
     8  O    2.780527   2.617528   3.790077   2.391340   4.322134
     9  H    2.358730   2.196273   3.346897   2.406324   4.916238
    10  O    3.585947   3.850903   4.372547   2.349652   2.837782
    11  H    4.496396   4.683359   4.670553   3.647358   0.743865
                    6          7          8          9         10
     6  H    0.000000
     7  C    2.181972   0.000000
     8  O    3.365698   1.381123   0.000000
     9  H    3.431671   1.930805   0.972940   0.000000
    10  O    2.661845   1.220403   2.256033   3.013750   0.000000
    11  H    3.364833   3.847630   4.931675   5.473615   3.571824
                   11
    11  H    0.000000
 Symmetry turned off by external request.
 Stoichiometry    C2H6NO2(2)
 Framework group  C1[X(C2H6NO2)]
 Deg. of freedom    27
 Full point group                 C1      NOp   1
 Rotational constants (GHZ):           6.8703166           3.8980339           2.7366616
 Standard basis: 6-31G(d) (6D, 7F)
    87 basis functions,   164 primitive gaussians,    87 cartesian basis functions
    21 alpha electrons       20 beta electrons
       nuclear repulsion energy       182.3952757289 Hartrees.
 NAtoms=   11 NActive=   11 NUniq=   11 SFac= 1.00D+00 NAtFMM=   60 NAOKFM=F Big=F
 Integral buffers will be    131072 words long.
 Raffenetti 2 integral format.
 Two-electron integral symmetry is turned off.
 One-electron integrals computed using PRISM.
 NBasis=    87 RedAO= T EigKep=  2.68D-03  NBF=    87
 NBsUse=    87 1.00D-06 EigRej= -1.00D+00 NBFU=    87
 Initial guess from the checkpoint file:  "glycine_plus_H_scan_TS_irc.chk"
 B after Tr=    -0.001329   -0.000450   -0.000628
         Rot=    1.000000    0.000200    0.000328   -0.000396 Ang=   0.06 deg.
 Initial guess <Sx>= 0.0000 <Sy>= 0.0000 <Sz>= 0.5000 <S**2>= 0.7568 S= 0.5034
 ExpMin= 1.61D-01 ExpMax= 5.48D+03 ExpMxC= 8.25D+02 IAcc=3 IRadAn=         5 AccDes= 0.00D+00
 Harris functional with IExCor=  402 and IRadAn=       5 diagonalized for initial guess.
 HarFok:  IExCor=  402 AccDes= 0.00D+00 IRadAn=         5 IDoV= 1 UseB2=F ITyADJ=14
 ICtDFT=  3500011 ScaDFX=  1.000000  1.000000  1.000000  1.000000
 FoFCou: FMM=F IPFlag=           0 FMFlag=      100000 FMFlg1=           0
         NFxFlg=           0 DoJE=T BraDBF=F KetDBF=T FulRan=T
         wScrn=  0.000000 ICntrl=       500 IOpCl=  0 I1Cent=   200000004 NGrid=           0
         NMat0=    1 NMatS0=      1 NMatT0=    0 NMatD0=    1 NMtDS0=    0 NMtDT0=    0
 Symmetry not used in FoFCou.
 Keep R1 and R2 ints in memory in canonical form, NReq=18299015.
 Requested convergence on RMS density matrix=1.00D-08 within 128 cycles.
 Requested convergence on MAX density matrix=1.00D-06.
 Requested convergence on             energy=1.00D-06.
 No special actions if energy rises.
 Integral accuracy reduced to 1.0D-05 until final iterations.
 Initial convergence to 1.0D-05 achieved.  Increase integral accuracy.
 SCF Done:  E(UB3LYP) =  -284.950102958     A.U. after   11 cycles
            NFock= 11  Conv=0.65D-08     -V/T= 2.0090
 <Sx>= 0.0000 <Sy>= 0.0000 <Sz>= 0.5000 <S**2>= 0.7568 S= 0.5034
 <L.S>=  0.00000000000    
 Annihilation of the first spin contaminant:
 S**2 before annihilation     0.7568,   after     0.7500
 DoSCS=F DFT=T ScalE2(SS,OS)=  1.000000  1.000000
 Range of M.O.s used for correlation:     1    87
 NBasis=    87 NAE=    21 NBE=    20 NFC=     0 NFV=     0
 NROrb=     87 NOA=    21 NOB=    20 NVA=    66 NVB=    67
 Symmetrizing basis deriv contribution to polar:
 IMax=3 JMax=2 DiffMx= 0.00D+00
 G2DrvN: will do    12 centers at a time, making    1 passes.
 Calling FoFCou, ICntrl=  3107 FMM=F I1Cent=   0 AccDes= 0.00D+00.
 End of G2Drv F.D. properties file   721 does not exist.
 End of G2Drv F.D. properties file   722 does not exist.
 End of G2Drv F.D. properties file   788 does not exist.
          IDoAtm=11111111111
          Differentiating once with respect to nuclear coordinates.
 Keep R1 and R2 ints in memory in canonical form, NReq=18295893.
          There are    36 degrees of freedom in the 1st order CPHF.  IDoFFX=6 NUNeed=     0.
     30 vectors produced by pass  0 Test12= 7.57D-15 2.78D-09 XBig12= 2.53D-01 1.28D-01.
 AX will form    30 AO Fock derivatives at one time.
     30 vectors produced by pass  1 Test12= 7.57D-15 2.78D-09 XBig12= 3.59D-02 4.44D-02.
     30 vectors produced by pass  2 Test12= 7.57D-15 2.78D-09 XBig12= 5.95D-04 4.39D-03.
     30 vectors produced by pass  3 Test12= 7.57D-15 2.78D-09 XBig12= 3.29D-06 3.64D-04.
     30 vectors produced by pass  4 Test12= 7.57D-15 2.78D-09 XBig12= 1.89D-08 2.23D-05.
     27 vectors produced by pass  5 Test12= 7.57D-15 2.78D-09 XBig12= 6.61D-11 1.31D-06.
     18 vectors produced by pass  6 Test12= 7.57D-15 2.78D-09 XBig12= 1.94D-13 6.37D-08.
      1 vectors produced by pass  7 Test12= 7.57D-15 2.78D-09 XBig12= 7.33D-16 4.10D-09.
 InvSVY:  IOpt=1 It=  1 EMax= 1.44D-15
 Solved reduced A of dimension   196 with    30 vectors.
 End of Minotr F.D. properties file   721 does not exist.
 End of Minotr F.D. properties file   722 does not exist.
 End of Minotr F.D. properties file   788 does not exist.
 Calling FoFJK, ICntrl=    100127 FMM=F ISym2X=0 I1Cent= 0 IOpClX= 1 NMat=1 NMatS=1 NMatT=0.
 -------------------------------------------------------------------
 Center     Atomic                   Forces (Hartrees/Bohr)
 Number     Number              X              Y              Z
 -------------------------------------------------------------------
      1        7           0.000057097   -0.000258926   -0.000202548
      2        1           0.000004401   -0.000026180   -0.000020668
      3        1           0.000007392   -0.000027686   -0.000018236
      4        6           0.000133965   -0.000058472    0.000019642
      5        1          -0.000233982   -0.000027658   -0.000078971
      6        1           0.000018288   -0.000002264    0.000010808
      7        6           0.000099578    0.000078381    0.000089793
      8        8          -0.000060399    0.000084228   -0.000055235
      9        1          -0.000013597    0.000001700   -0.000012799
     10        8           0.000253050    0.000256399    0.000343477
     11        1          -0.000265793   -0.000019522   -0.000075264
 -------------------------------------------------------------------
 Cartesian Forces:  Max     0.000343477 RMS     0.000130300
 IRC-IRC-IRC-IRC-IRC-IRC-IRC-IRC-IRC-IRC-IRC-IRC-IRC-IRC-IRC-IRC-IRC-IRC
 Pt 98 Step number   1 out of a maximum of  20
 Modified Bulirsch-Stoer Extrapolation Cycles:
    EPS =    0.000010000000000
      PEZero:  N= 2 I= 1 D=  5.43D-04 Err=  2.88D-02
      PEZero:  N= 3 I= 2 D=  5.43D-04 Err=  2.88D-02
      PEZero:  N= 3 I= 1 D=  1.09D-03 Err=  1.44D-02
      PEZero:  N= 4 I= 3 D=  2.72D-04 Err=  5.61D-06
      PEZero:  N= 4 I= 2 D=  8.15D-04 Err=  2.88D-02
 Maximum DWI energy   std dev =  0.000000007 at pt    15
 Maximum DWI gradient std dev =  0.003226537 at pt    18
 CORRECTOR INTEGRATION CONVERGENCE:
   Recorrection delta-x convergence threshold:    0.010000
   Delta-x Convergence Met
 Point Number:  74          Path Number:   2
   CHANGE IN THE REACTION COORDINATE =    0.10426
   NET REACTION COORDINATE UP TO THIS POINT =    7.71191
  # OF POINTS ALONG THE PATH =  98
  # OF STEPS =   1

 Calculating another point on the path.
 IRC-IRC-IRC-IRC-IRC-IRC-IRC-IRC-IRC-IRC-IRC-IRC-IRC-IRC-IRC-IRC-IRC-IRC
                          Input orientation:                          
 ---------------------------------------------------------------------
 Center     Atomic      Atomic             Coordinates (Angstroms)
 Number     Number       Type             X           Y           Z
 ---------------------------------------------------------------------
      1          7           0        1.902172   -0.259248   -0.143527
      2          1           0        1.894395   -0.849576    0.683248
      3          1           0        2.795706    0.198450   -0.274135
      4          6           0        0.782342    0.527872   -0.341278
      5          1           0       -0.383634    2.814201    1.529896
      6          1           0        0.903621    1.505301   -0.788710
      7          6           0       -0.543720    0.048886   -0.050455
      8          8           0       -0.648081   -1.295295    0.249007
      9          1           0        0.091421   -1.770664   -0.167859
     10          8           0       -1.532398    0.763468   -0.013329
     11          1           0        0.033593    3.277499    1.935698
 ---------------------------------------------------------------------
                    Distance matrix (angstroms):
                    1          2          3          4          5
     1  N    0.000000
     2  H    1.015925   0.000000
     3  H    1.012397   1.681458   0.000000
     4  C    1.382998   2.045404   2.041240   0.000000
     5  H    4.179874   4.396531   4.494984   3.176176   0.000000
     6  H    2.127675   2.948515   2.356403   1.081791   2.957394
     7  C    2.466982   2.699993   3.350249   1.439600   3.189060
     8  O    2.780516   2.617521   3.790069   2.391336   4.312606
     9  H    2.358769   2.196247   3.346918   2.406390   4.912131
    10  O    3.585969   3.850979   4.372614   2.349698   2.811887
    11  H    4.508142   4.697229   4.689688   3.647697   0.743907
                    6          7          8          9         10
     6  H    0.000000
     7  C    2.181963   0.000000
     8  O    3.365706   1.381084   0.000000
     9  H    3.431774   1.930790   0.972941   0.000000
    10  O    2.661902   1.220446   2.255957   3.013717   0.000000
    11  H    3.364526   3.834323   4.921387   5.469208   3.545615
                   11
    11  H    0.000000
 Symmetry turned off by external request.
 Stoichiometry    C2H6NO2(2)
 Framework group  C1[X(C2H6NO2)]
 Deg. of freedom    27
 Full point group                 C1      NOp   1
 Rotational constants (GHZ):           6.8898315           3.8980022           2.7362207
 Standard basis: 6-31G(d) (6D, 7F)
    87 basis functions,   164 primitive gaussians,    87 cartesian basis functions
    21 alpha electrons       20 beta electrons
       nuclear repulsion energy       182.4212892310 Hartrees.
 NAtoms=   11 NActive=   11 NUniq=   11 SFac= 1.00D+00 NAtFMM=   60 NAOKFM=F Big=F
 Integral buffers will be    131072 words long.
 Raffenetti 2 integral format.
 Two-electron integral symmetry is turned off.
 One-electron integrals computed using PRISM.
 NBasis=    87 RedAO= T EigKep=  2.68D-03  NBF=    87
 NBsUse=    87 1.00D-06 EigRej= -1.00D+00 NBFU=    87
 Initial guess from the checkpoint file:  "glycine_plus_H_scan_TS_irc.chk"
 B after Tr=    -0.001329   -0.000424   -0.000628
         Rot=    1.000000    0.000209    0.000327   -0.000396 Ang=   0.06 deg.
 Initial guess <Sx>= 0.0000 <Sy>= 0.0000 <Sz>= 0.5000 <S**2>= 0.7568 S= 0.5034
 ExpMin= 1.61D-01 ExpMax= 5.48D+03 ExpMxC= 8.25D+02 IAcc=3 IRadAn=         5 AccDes= 0.00D+00
 Harris functional with IExCor=  402 and IRadAn=       5 diagonalized for initial guess.
 HarFok:  IExCor=  402 AccDes= 0.00D+00 IRadAn=         5 IDoV= 1 UseB2=F ITyADJ=14
 ICtDFT=  3500011 ScaDFX=  1.000000  1.000000  1.000000  1.000000
 FoFCou: FMM=F IPFlag=           0 FMFlag=      100000 FMFlg1=           0
         NFxFlg=           0 DoJE=T BraDBF=F KetDBF=T FulRan=T
         wScrn=  0.000000 ICntrl=       500 IOpCl=  0 I1Cent=   200000004 NGrid=           0
         NMat0=    1 NMatS0=      1 NMatT0=    0 NMatD0=    1 NMtDS0=    0 NMtDT0=    0
 Symmetry not used in FoFCou.
 Keep R1 and R2 ints in memory in canonical form, NReq=18299015.
 Requested convergence on RMS density matrix=1.00D-08 within 128 cycles.
 Requested convergence on MAX density matrix=1.00D-06.
 Requested convergence on             energy=1.00D-06.
 No special actions if energy rises.
 Integral accuracy reduced to 1.0D-05 until final iterations.
 Initial convergence to 1.0D-05 achieved.  Increase integral accuracy.
 SCF Done:  E(UB3LYP) =  -284.950145360     A.U. after   11 cycles
            NFock= 11  Conv=0.68D-08     -V/T= 2.0090
 <Sx>= 0.0000 <Sy>= 0.0000 <Sz>= 0.5000 <S**2>= 0.7568 S= 0.5034
 <L.S>=  0.00000000000    
 Annihilation of the first spin contaminant:
 S**2 before annihilation     0.7568,   after     0.7500
 DoSCS=F DFT=T ScalE2(SS,OS)=  1.000000  1.000000
 Range of M.O.s used for correlation:     1    87
 NBasis=    87 NAE=    21 NBE=    20 NFC=     0 NFV=     0
 NROrb=     87 NOA=    21 NOB=    20 NVA=    66 NVB=    67
 Symmetrizing basis deriv contribution to polar:
 IMax=3 JMax=2 DiffMx= 0.00D+00
 G2DrvN: will do    12 centers at a time, making    1 passes.
 Calling FoFCou, ICntrl=  3107 FMM=F I1Cent=   0 AccDes= 0.00D+00.
 End of G2Drv F.D. properties file   721 does not exist.
 End of G2Drv F.D. properties file   722 does not exist.
 End of G2Drv F.D. properties file   788 does not exist.
          IDoAtm=11111111111
          Differentiating once with respect to nuclear coordinates.
 Keep R1 and R2 ints in memory in canonical form, NReq=18295893.
          There are    36 degrees of freedom in the 1st order CPHF.  IDoFFX=6 NUNeed=     0.
     30 vectors produced by pass  0 Test12= 7.57D-15 2.78D-09 XBig12= 2.53D-01 1.28D-01.
 AX will form    30 AO Fock derivatives at one time.
     30 vectors produced by pass  1 Test12= 7.57D-15 2.78D-09 XBig12= 3.58D-02 4.44D-02.
     30 vectors produced by pass  2 Test12= 7.57D-15 2.78D-09 XBig12= 5.92D-04 4.41D-03.
     30 vectors produced by pass  3 Test12= 7.57D-15 2.78D-09 XBig12= 3.34D-06 3.64D-04.
     30 vectors produced by pass  4 Test12= 7.57D-15 2.78D-09 XBig12= 1.91D-08 2.25D-05.
     27 vectors produced by pass  5 Test12= 7.57D-15 2.78D-09 XBig12= 6.62D-11 1.32D-06.
     19 vectors produced by pass  6 Test12= 7.57D-15 2.78D-09 XBig12= 1.98D-13 6.55D-08.
      1 vectors produced by pass  7 Test12= 7.57D-15 2.78D-09 XBig12= 7.23D-16 4.13D-09.
 InvSVY:  IOpt=1 It=  1 EMax= 1.44D-15
 Solved reduced A of dimension   197 with    30 vectors.
 End of Minotr F.D. properties file   721 does not exist.
 End of Minotr F.D. properties file   722 does not exist.
 End of Minotr F.D. properties file   788 does not exist.
 Calling FoFJK, ICntrl=    100127 FMM=F ISym2X=0 I1Cent= 0 IOpClX= 1 NMat=1 NMatS=1 NMatT=0.
 -------------------------------------------------------------------
 Center     Atomic                   Forces (Hartrees/Bohr)
 Number     Number              X              Y              Z
 -------------------------------------------------------------------
      1        7           0.000054907   -0.000256860   -0.000202137
      2        1           0.000004249   -0.000026484   -0.000021131
      3        1           0.000007201   -0.000027417   -0.000017967
      4        6           0.000132210   -0.000056280    0.000026467
      5        1          -0.000225161   -0.000021731   -0.000076161
      6        1           0.000018104   -0.000001993    0.000011731
      7        6           0.000097805    0.000075943    0.000089707
      8        8          -0.000059011    0.000079821   -0.000060623
      9        1          -0.000013468    0.000001729   -0.000013217
     10        8           0.000247748    0.000247582    0.000338709
     11        1          -0.000264585   -0.000014310   -0.000075378
 -------------------------------------------------------------------
 Cartesian Forces:  Max     0.000338709 RMS     0.000128097
 IRC-IRC-IRC-IRC-IRC-IRC-IRC-IRC-IRC-IRC-IRC-IRC-IRC-IRC-IRC-IRC-IRC-IRC
 Pt 99 Step number   1 out of a maximum of  20
 Modified Bulirsch-Stoer Extrapolation Cycles:
    EPS =    0.000010000000000
      PEZero:  N= 2 I= 1 D=  5.43D-04 Err=  2.87D-02
      PEZero:  N= 3 I= 2 D=  5.43D-04 Err=  3.10D-02
      PEZero:  N= 3 I= 1 D=  1.09D-03 Err=  1.78D-02
      PEZero:  N= 4 I= 3 D=  2.72D-04 Err=  6.36D-06
      PEZero:  N= 4 I= 2 D=  8.15D-04 Err=  3.10D-02
 Maximum DWI energy   std dev =  0.000000008 at pt    13
 Maximum DWI gradient std dev =  0.004771501 at pt    16
 CORRECTOR INTEGRATION CONVERGENCE:
   Recorrection delta-x convergence threshold:    0.010000
   Delta-x Convergence Met
 Point Number:  75          Path Number:   2
   CHANGE IN THE REACTION COORDINATE =    0.10426
   NET REACTION COORDINATE UP TO THIS POINT =    7.81617
  # OF POINTS ALONG THE PATH =  99
  # OF STEPS =   1

 Calculating another point on the path.
 IRC-IRC-IRC-IRC-IRC-IRC-IRC-IRC-IRC-IRC-IRC-IRC-IRC-IRC-IRC-IRC-IRC-IRC
                          Input orientation:                          
 ---------------------------------------------------------------------
 Center     Atomic      Atomic             Coordinates (Angstroms)
 Number     Number       Type             X           Y           Z
 ---------------------------------------------------------------------
      1          7           0        1.902715   -0.261788   -0.145523
      2          1           0        1.895015   -0.853305    0.680401
      3          1           0        2.796790    0.194721   -0.276575
      4          6           0        0.783839    0.527244   -0.340936
      5          1           0       -0.414777    2.810800    1.518885
      6          1           0        0.906069    1.505143   -0.787077
      7          6           0       -0.542578    0.049732   -0.049426
      8          8           0       -0.648591   -1.294630    0.248464
      9          1           0        0.089750   -1.770590   -0.169786
     10          8           0       -1.530305    0.765599   -0.010416
     11          1           0       -0.001842    3.276771    1.926094
 ---------------------------------------------------------------------
                    Distance matrix (angstroms):
                    1          2          3          4          5
     1  N    0.000000
     2  H    1.015924   0.000000
     3  H    1.012396   1.681475   0.000000
     4  C    1.382982   2.045423   2.041246   0.000000
     5  H    4.193068   4.411787   4.514610   3.179661   0.000000
     6  H    2.127660   2.948522   2.356405   1.081790   2.960884
     7  C    2.466928   2.699997   3.350223   1.439575   3.177959
     8  O    2.780494   2.617493   3.790050   2.391333   4.303858
     9  H    2.358795   2.196181   3.346927   2.406469   4.908695
    10  O    3.586000   3.851090   4.372698   2.349749   2.786756
    11  H    4.521099   4.712468   4.709896   3.649195   0.743952
                    6          7          8          9         10
     6  H    0.000000
     7  C    2.181955   0.000000
     8  O    3.365716   1.381046   0.000000
     9  H    3.431887   1.930776   0.972942   0.000000
    10  O    2.661962   1.220488   2.255877   3.013673   0.000000
    11  H    3.365155   3.822154   4.912275   5.465982   3.520264
                   11
    11  H    0.000000
 Symmetry turned off by external request.
 Stoichiometry    C2H6NO2(2)
 Framework group  C1[X(C2H6NO2)]
 Deg. of freedom    27
 Full point group                 C1      NOp   1
 Rotational constants (GHZ):           6.9088554           3.8977729           2.7355386
 Standard basis: 6-31G(d) (6D, 7F)
    87 basis functions,   164 primitive gaussians,    87 cartesian basis functions
    21 alpha electrons       20 beta electrons
       nuclear repulsion energy       182.4452870619 Hartrees.
 NAtoms=   11 NActive=   11 NUniq=   11 SFac= 1.00D+00 NAtFMM=   60 NAOKFM=F Big=F
 Integral buffers will be    131072 words long.
 Raffenetti 2 integral format.
 Two-electron integral symmetry is turned off.
 One-electron integrals computed using PRISM.
 NBasis=    87 RedAO= T EigKep=  2.68D-03  NBF=    87
 NBsUse=    87 1.00D-06 EigRej= -1.00D+00 NBFU=    87
 Initial guess from the checkpoint file:  "glycine_plus_H_scan_TS_irc.chk"
 B after Tr=    -0.001328   -0.000392   -0.000626
         Rot=    1.000000    0.000218    0.000325   -0.000395 Ang=   0.06 deg.
 Initial guess <Sx>= 0.0000 <Sy>= 0.0000 <Sz>= 0.5000 <S**2>= 0.7568 S= 0.5034
 ExpMin= 1.61D-01 ExpMax= 5.48D+03 ExpMxC= 8.25D+02 IAcc=3 IRadAn=         5 AccDes= 0.00D+00
 Harris functional with IExCor=  402 and IRadAn=       5 diagonalized for initial guess.
 HarFok:  IExCor=  402 AccDes= 0.00D+00 IRadAn=         5 IDoV= 1 UseB2=F ITyADJ=14
 ICtDFT=  3500011 ScaDFX=  1.000000  1.000000  1.000000  1.000000
 FoFCou: FMM=F IPFlag=           0 FMFlag=      100000 FMFlg1=           0
         NFxFlg=           0 DoJE=T BraDBF=F KetDBF=T FulRan=T
         wScrn=  0.000000 ICntrl=       500 IOpCl=  0 I1Cent=   200000004 NGrid=           0
         NMat0=    1 NMatS0=      1 NMatT0=    0 NMatD0=    1 NMtDS0=    0 NMtDT0=    0
 Symmetry not used in FoFCou.
 Keep R1 and R2 ints in memory in canonical form, NReq=18299015.
 Requested convergence on RMS density matrix=1.00D-08 within 128 cycles.
 Requested convergence on MAX density matrix=1.00D-06.
 Requested convergence on             energy=1.00D-06.
 No special actions if energy rises.
 Integral accuracy reduced to 1.0D-05 until final iterations.
 Initial convergence to 1.0D-05 achieved.  Increase integral accuracy.
 SCF Done:  E(UB3LYP) =  -284.950186823     A.U. after   11 cycles
            NFock= 11  Conv=0.71D-08     -V/T= 2.0090
 <Sx>= 0.0000 <Sy>= 0.0000 <Sz>= 0.5000 <S**2>= 0.7568 S= 0.5034
 <L.S>=  0.00000000000    
 Annihilation of the first spin contaminant:
 S**2 before annihilation     0.7568,   after     0.7500
 DoSCS=F DFT=T ScalE2(SS,OS)=  1.000000  1.000000
 Range of M.O.s used for correlation:     1    87
 NBasis=    87 NAE=    21 NBE=    20 NFC=     0 NFV=     0
 NROrb=     87 NOA=    21 NOB=    20 NVA=    66 NVB=    67
 Symmetrizing basis deriv contribution to polar:
 IMax=3 JMax=2 DiffMx= 0.00D+00
 G2DrvN: will do    12 centers at a time, making    1 passes.
 Calling FoFCou, ICntrl=  3107 FMM=F I1Cent=   0 AccDes= 0.00D+00.
 End of G2Drv F.D. properties file   721 does not exist.
 End of G2Drv F.D. properties file   722 does not exist.
 End of G2Drv F.D. properties file   788 does not exist.
          IDoAtm=11111111111
          Differentiating once with respect to nuclear coordinates.
 Keep R1 and R2 ints in memory in canonical form, NReq=18295893.
          There are    36 degrees of freedom in the 1st order CPHF.  IDoFFX=6 NUNeed=     0.
     30 vectors produced by pass  0 Test12= 7.57D-15 2.78D-09 XBig12= 2.54D-01 1.28D-01.
 AX will form    30 AO Fock derivatives at one time.
     30 vectors produced by pass  1 Test12= 7.57D-15 2.78D-09 XBig12= 3.58D-02 4.43D-02.
     30 vectors produced by pass  2 Test12= 7.57D-15 2.78D-09 XBig12= 5.89D-04 4.42D-03.
     30 vectors produced by pass  3 Test12= 7.57D-15 2.78D-09 XBig12= 3.39D-06 3.64D-04.
     30 vectors produced by pass  4 Test12= 7.57D-15 2.78D-09 XBig12= 1.93D-08 2.27D-05.
     27 vectors produced by pass  5 Test12= 7.57D-15 2.78D-09 XBig12= 6.62D-11 1.33D-06.
     19 vectors produced by pass  6 Test12= 7.57D-15 2.78D-09 XBig12= 2.00D-13 6.68D-08.
      1 vectors produced by pass  7 Test12= 7.57D-15 2.78D-09 XBig12= 7.25D-16 4.11D-09.
 InvSVY:  IOpt=1 It=  1 EMax= 1.55D-15
 Solved reduced A of dimension   197 with    30 vectors.
 End of Minotr F.D. properties file   721 does not exist.
 End of Minotr F.D. properties file   722 does not exist.
 End of Minotr F.D. properties file   788 does not exist.
 Calling FoFJK, ICntrl=    100127 FMM=F ISym2X=0 I1Cent= 0 IOpClX= 1 NMat=1 NMatS=1 NMatT=0.
 -------------------------------------------------------------------
 Center     Atomic                   Forces (Hartrees/Bohr)
 Number     Number              X              Y              Z
 -------------------------------------------------------------------
      1        7           0.000052417   -0.000253506   -0.000200656
      2        1           0.000004068   -0.000026641   -0.000021505
      3        1           0.000006967   -0.000026998   -0.000017591
      4        6           0.000129745   -0.000053960    0.000033192
      5        1          -0.000214979   -0.000014634   -0.000072290
      6        1           0.000017835   -0.000001733    0.000012607
      7        6           0.000095497    0.000072847    0.000089086
      8        8          -0.000057228    0.000074567   -0.000066104
      9        1          -0.000013261    0.000001744   -0.000013590
     10        8           0.000241048    0.000237133    0.000332177
     11        1          -0.000262107   -0.000008820   -0.000075325
 -------------------------------------------------------------------
 Cartesian Forces:  Max     0.000332177 RMS     0.000125239
 IRC-IRC-IRC-IRC-IRC-IRC-IRC-IRC-IRC-IRC-IRC-IRC-IRC-IRC-IRC-IRC-IRC-IRC
 Pt100 Step number   1 out of a maximum of  20
 Modified Bulirsch-Stoer Extrapolation Cycles:
    EPS =    0.000010000000000
      PEZero:  N= 2 I= 1 D=  5.43D-04 Err=  2.84D-02
      PEZero:  N= 3 I= 2 D=  5.43D-04 Err=  3.33D-02
      PEZero:  N= 3 I= 1 D=  1.09D-03 Err=  2.15D-02
      PEZero:  N= 4 I= 3 D=  2.72D-04 Err=  7.18D-06
      PEZero:  N= 4 I= 2 D=  8.15D-04 Err=  3.33D-02
 Maximum DWI energy   std dev =  0.000000008 at pt    13
 Maximum DWI gradient std dev =  0.006695928 at pt    25
 CORRECTOR INTEGRATION CONVERGENCE:
   Recorrection delta-x convergence threshold:    0.010000
   Delta-x Convergence Met
 Point Number:  76          Path Number:   2
   CHANGE IN THE REACTION COORDINATE =    0.10426
   NET REACTION COORDINATE UP TO THIS POINT =    7.92043
  # OF POINTS ALONG THE PATH = 100
  # OF STEPS =   1

 Calculating another point on the path.
 IRC-IRC-IRC-IRC-IRC-IRC-IRC-IRC-IRC-IRC-IRC-IRC-IRC-IRC-IRC-IRC-IRC-IRC
                          Input orientation:                          
 ---------------------------------------------------------------------
 Center     Atomic      Atomic             Coordinates (Angstroms)
 Number     Number       Type             X           Y           Z
 ---------------------------------------------------------------------
      1          7           0        1.903247   -0.264359   -0.147556
      2          1           0        1.895630   -0.857166    0.677442
      3          1           0        2.797869    0.190955   -0.279024
      4          6           0        0.785344    0.526626   -0.340507
      5          1           0       -0.445567    2.808040    1.507882
      6          1           0        0.908535    1.505027   -0.785281
      7          6           0       -0.541433    0.050562   -0.048378
      8          8           0       -0.649097   -1.293997    0.247857
      9          1           0        0.088070   -1.770519   -0.171820
     10          8           0       -1.528217    0.767690   -0.007486
     11          1           0       -0.037555    3.277154    1.916532
 ---------------------------------------------------------------------
                    Distance matrix (angstroms):
                    1          2          3          4          5
     1  N    0.000000
     2  H    1.015923   0.000000
     3  H    1.012394   1.681493   0.000000
     4  C    1.382966   2.045443   2.041253   0.000000
     5  H    4.206785   4.427705   4.534538   3.183792   0.000000
     6  H    2.127644   2.948537   2.356408   1.081789   2.964799
     7  C    2.466875   2.700012   3.350200   1.439553   3.167779
     8  O    2.780462   2.617442   3.790021   2.391330   4.296021
     9  H    2.358808   2.196072   3.346921   2.406558   4.906055
    10  O    3.586041   3.851235   4.372799   2.349804   2.762517
    11  H    4.535359   4.729181   4.731248   3.651957   0.744000
                    6          7          8          9         10
     6  H    0.000000
     7  C    2.181949   0.000000
     8  O    3.365728   1.381009   0.000000
     9  H    3.432011   1.930764   0.972943   0.000000
    10  O    2.662028   1.220528   2.255794   3.013619   0.000000
    11  H    3.366795   3.811254   4.904475   5.464064   3.495901
                   11
    11  H    0.000000
 Symmetry turned off by external request.
 Stoichiometry    C2H6NO2(2)
 Framework group  C1[X(C2H6NO2)]
 Deg. of freedom    27
 Full point group                 C1      NOp   1
 Rotational constants (GHZ):           6.9272223           3.8973403           2.7345928
 Standard basis: 6-31G(d) (6D, 7F)
    87 basis functions,   164 primitive gaussians,    87 cartesian basis functions
    21 alpha electrons       20 beta electrons
       nuclear repulsion energy       182.4668837944 Hartrees.
 NAtoms=   11 NActive=   11 NUniq=   11 SFac= 1.00D+00 NAtFMM=   60 NAOKFM=F Big=F
 Integral buffers will be    131072 words long.
 Raffenetti 2 integral format.
 Two-electron integral symmetry is turned off.
 One-electron integrals computed using PRISM.
 NBasis=    87 RedAO= T EigKep=  2.68D-03  NBF=    87
 NBsUse=    87 1.00D-06 EigRej= -1.00D+00 NBFU=    87
 Initial guess from the checkpoint file:  "glycine_plus_H_scan_TS_irc.chk"
 B after Tr=    -0.001328   -0.000354   -0.000622
         Rot=    1.000000    0.000229    0.000323   -0.000394 Ang=   0.06 deg.
 Initial guess <Sx>= 0.0000 <Sy>= 0.0000 <Sz>= 0.5000 <S**2>= 0.7568 S= 0.5034
 ExpMin= 1.61D-01 ExpMax= 5.48D+03 ExpMxC= 8.25D+02 IAcc=3 IRadAn=         5 AccDes= 0.00D+00
 Harris functional with IExCor=  402 and IRadAn=       5 diagonalized for initial guess.
 HarFok:  IExCor=  402 AccDes= 0.00D+00 IRadAn=         5 IDoV= 1 UseB2=F ITyADJ=14
 ICtDFT=  3500011 ScaDFX=  1.000000  1.000000  1.000000  1.000000
 FoFCou: FMM=F IPFlag=           0 FMFlag=      100000 FMFlg1=           0
         NFxFlg=           0 DoJE=T BraDBF=F KetDBF=T FulRan=T
         wScrn=  0.000000 ICntrl=       500 IOpCl=  0 I1Cent=   200000004 NGrid=           0
         NMat0=    1 NMatS0=      1 NMatT0=    0 NMatD0=    1 NMtDS0=    0 NMtDT0=    0
 Symmetry not used in FoFCou.
 Keep R1 and R2 ints in memory in canonical form, NReq=18299015.
 Requested convergence on RMS density matrix=1.00D-08 within 128 cycles.
 Requested convergence on MAX density matrix=1.00D-06.
 Requested convergence on             energy=1.00D-06.
 No special actions if energy rises.
 Integral accuracy reduced to 1.0D-05 until final iterations.
 Initial convergence to 1.0D-05 achieved.  Increase integral accuracy.
 SCF Done:  E(UB3LYP) =  -284.950227143     A.U. after   11 cycles
            NFock= 11  Conv=0.73D-08     -V/T= 2.0090
 <Sx>= 0.0000 <Sy>= 0.0000 <Sz>= 0.5000 <S**2>= 0.7568 S= 0.5034
 <L.S>=  0.00000000000    
 Annihilation of the first spin contaminant:
 S**2 before annihilation     0.7568,   after     0.7500
 DoSCS=F DFT=T ScalE2(SS,OS)=  1.000000  1.000000
 Range of M.O.s used for correlation:     1    87
 NBasis=    87 NAE=    21 NBE=    20 NFC=     0 NFV=     0
 NROrb=     87 NOA=    21 NOB=    20 NVA=    66 NVB=    67
 Symmetrizing basis deriv contribution to polar:
 IMax=3 JMax=2 DiffMx= 0.00D+00
 G2DrvN: will do    12 centers at a time, making    1 passes.
 Calling FoFCou, ICntrl=  3107 FMM=F I1Cent=   0 AccDes= 0.00D+00.
 End of G2Drv F.D. properties file   721 does not exist.
 End of G2Drv F.D. properties file   722 does not exist.
 End of G2Drv F.D. properties file   788 does not exist.
          IDoAtm=11111111111
          Differentiating once with respect to nuclear coordinates.
 Keep R1 and R2 ints in memory in canonical form, NReq=18295893.
          There are    36 degrees of freedom in the 1st order CPHF.  IDoFFX=6 NUNeed=     0.
     30 vectors produced by pass  0 Test12= 7.57D-15 2.78D-09 XBig12= 2.54D-01 1.28D-01.
 AX will form    30 AO Fock derivatives at one time.
     30 vectors produced by pass  1 Test12= 7.57D-15 2.78D-09 XBig12= 3.57D-02 4.43D-02.
     30 vectors produced by pass  2 Test12= 7.57D-15 2.78D-09 XBig12= 5.87D-04 4.44D-03.
     30 vectors produced by pass  3 Test12= 7.57D-15 2.78D-09 XBig12= 3.46D-06 3.64D-04.
     30 vectors produced by pass  4 Test12= 7.57D-15 2.78D-09 XBig12= 1.96D-08 2.29D-05.
     27 vectors produced by pass  5 Test12= 7.57D-15 2.78D-09 XBig12= 6.61D-11 1.34D-06.
     19 vectors produced by pass  6 Test12= 7.57D-15 2.78D-09 XBig12= 2.06D-13 6.38D-08.
      1 vectors produced by pass  7 Test12= 7.57D-15 2.78D-09 XBig12= 7.07D-16 3.97D-09.
 InvSVY:  IOpt=1 It=  1 EMax= 1.78D-15
 Solved reduced A of dimension   197 with    30 vectors.
 End of Minotr F.D. properties file   721 does not exist.
 End of Minotr F.D. properties file   722 does not exist.
 End of Minotr F.D. properties file   788 does not exist.
 Calling FoFJK, ICntrl=    100127 FMM=F ISym2X=0 I1Cent= 0 IOpClX= 1 NMat=1 NMatS=1 NMatT=0.
 -------------------------------------------------------------------
 Center     Atomic                   Forces (Hartrees/Bohr)
 Number     Number              X              Y              Z
 -------------------------------------------------------------------
      1        7           0.000049674   -0.000248884   -0.000198043
      2        1           0.000003858   -0.000026638   -0.000021778
      3        1           0.000006694   -0.000026434   -0.000017107
      4        6           0.000126621   -0.000051565    0.000039649
      5        1          -0.000203620   -0.000006520   -0.000067433
      6        1           0.000017471   -0.000001489    0.000013425
      7        6           0.000092711    0.000069159    0.000087946
      8        8          -0.000055086    0.000068566   -0.000071667
      9        1          -0.000012981    0.000001749   -0.000013915
     10        8           0.000233117    0.000225315    0.000324130
     11        1          -0.000258459   -0.000003258   -0.000075207
 -------------------------------------------------------------------
 Cartesian Forces:  Max     0.000324130 RMS     0.000121812
 IRC-IRC-IRC-IRC-IRC-IRC-IRC-IRC-IRC-IRC-IRC-IRC-IRC-IRC-IRC-IRC-IRC-IRC
 Pt101 Step number   1 out of a maximum of  20
 Modified Bulirsch-Stoer Extrapolation Cycles:
    EPS =    0.000010000000000
      PEZero:  N= 2 I= 1 D=  5.43D-04 Err=  2.73D-02
      PEZero:  N= 3 I= 2 D=  5.43D-04 Err=  3.80D-02
      PEZero:  N= 3 I= 1 D=  1.09D-03 Err=  2.96D-02
      PEZero:  N= 4 I= 3 D=  2.72D-04 Err=  1.12D-04
      PEZero:  N= 4 I= 2 D=  8.15D-04 Err=  3.80D-02
      PEZero:  N= 5 I= 4 D=  2.72D-04 Err=  5.33D-06
      PEZero:  N= 5 I= 3 D=  5.43D-04 Err=  1.14D-04
 Maximum DWI energy   std dev =  0.000000008 at pt    18
 Maximum DWI gradient std dev =  0.009064063 at pt    25
 CORRECTOR INTEGRATION CONVERGENCE:
   Recorrection delta-x convergence threshold:    0.010000
   Delta-x Convergence Met
 Point Number:  77          Path Number:   2
   CHANGE IN THE REACTION COORDINATE =    0.10426
   NET REACTION COORDINATE UP TO THIS POINT =    8.02468
  # OF POINTS ALONG THE PATH = 101
  # OF STEPS =   1

 Calculating another point on the path.
 IRC-IRC-IRC-IRC-IRC-IRC-IRC-IRC-IRC-IRC-IRC-IRC-IRC-IRC-IRC-IRC-IRC-IRC
                          Input orientation:                          
 ---------------------------------------------------------------------
 Center     Atomic      Atomic             Coordinates (Angstroms)
 Number     Number       Type             X           Y           Z
 ---------------------------------------------------------------------
      1          7           0        1.903769   -0.266962   -0.149625
      2          1           0        1.896238   -0.861162    0.674371
      3          1           0        2.798941    0.187153   -0.281475
      4          6           0        0.786855    0.526019   -0.339986
      5          1           0       -0.475984    2.806035    1.496933
      6          1           0        0.911019    1.504953   -0.783313
      7          6           0       -0.540287    0.051372   -0.047313
      8          8           0       -0.649600   -1.293401    0.247178
      9          1           0        0.086385   -1.770454   -0.173970
     10          8           0       -1.526137    0.769738   -0.004537
     11          1           0       -0.073524    3.278759    1.907014
 ---------------------------------------------------------------------
                    Distance matrix (angstroms):
                    1          2          3          4          5
     1  N    0.000000
     2  H    1.015922   0.000000
     3  H    1.012393   1.681511   0.000000
     4  C    1.382951   2.045463   2.041261   0.000000
     5  H    4.221100   4.444364   4.554823   3.188652   0.000000
     6  H    2.127627   2.948558   2.356414   1.081790   2.969194
     7  C    2.466823   2.700037   3.350182   1.439532   3.158638
     8  O    2.780417   2.617368   3.789981   2.391328   4.289219
     9  H    2.358805   2.195920   3.346901   2.406658   4.904327
    10  O    3.586091   3.851416   4.372917   2.349863   2.739295
    11  H    4.550998   4.747453   4.753795   3.656069   0.744049
                    6          7          8          9         10
     6  H    0.000000
     7  C    2.181945   0.000000
     8  O    3.365743   1.380974   0.000000
     9  H    3.432144   1.930754   0.972944   0.000000
    10  O    2.662098   1.220565   2.255708   3.013554   0.000000
    11  H    3.369506   3.801748   4.898118   5.463571   3.472650
                   11
    11  H    0.000000
 Symmetry turned off by external request.
 Stoichiometry    C2H6NO2(2)
 Framework group  C1[X(C2H6NO2)]
 Deg. of freedom    27
 Full point group                 C1      NOp   1
 Rotational constants (GHZ):           6.9447752           3.8967009           2.7333633
 Standard basis: 6-31G(d) (6D, 7F)
    87 basis functions,   164 primitive gaussians,    87 cartesian basis functions
    21 alpha electrons       20 beta electrons
       nuclear repulsion energy       182.4857182084 Hartrees.
 NAtoms=   11 NActive=   11 NUniq=   11 SFac= 1.00D+00 NAtFMM=   60 NAOKFM=F Big=F
 Integral buffers will be    131072 words long.
 Raffenetti 2 integral format.
 Two-electron integral symmetry is turned off.
 One-electron integrals computed using PRISM.
 NBasis=    87 RedAO= T EigKep=  2.68D-03  NBF=    87
 NBsUse=    87 1.00D-06 EigRej= -1.00D+00 NBFU=    87
 Initial guess from the checkpoint file:  "glycine_plus_H_scan_TS_irc.chk"
 B after Tr=    -0.001326   -0.000312   -0.000618
         Rot=    1.000000    0.000241    0.000321   -0.000393 Ang=   0.06 deg.
 Initial guess <Sx>= 0.0000 <Sy>= 0.0000 <Sz>= 0.5000 <S**2>= 0.7568 S= 0.5034
 ExpMin= 1.61D-01 ExpMax= 5.48D+03 ExpMxC= 8.25D+02 IAcc=3 IRadAn=         5 AccDes= 0.00D+00
 Harris functional with IExCor=  402 and IRadAn=       5 diagonalized for initial guess.
 HarFok:  IExCor=  402 AccDes= 0.00D+00 IRadAn=         5 IDoV= 1 UseB2=F ITyADJ=14
 ICtDFT=  3500011 ScaDFX=  1.000000  1.000000  1.000000  1.000000
 FoFCou: FMM=F IPFlag=           0 FMFlag=      100000 FMFlg1=           0
         NFxFlg=           0 DoJE=T BraDBF=F KetDBF=T FulRan=T
         wScrn=  0.000000 ICntrl=       500 IOpCl=  0 I1Cent=   200000004 NGrid=           0
         NMat0=    1 NMatS0=      1 NMatT0=    0 NMatD0=    1 NMtDS0=    0 NMtDT0=    0
 Symmetry not used in FoFCou.
 Keep R1 and R2 ints in memory in canonical form, NReq=18299015.
 Requested convergence on RMS density matrix=1.00D-08 within 128 cycles.
 Requested convergence on MAX density matrix=1.00D-06.
 Requested convergence on             energy=1.00D-06.
 No special actions if energy rises.
 Integral accuracy reduced to 1.0D-05 until final iterations.
 Initial convergence to 1.0D-05 achieved.  Increase integral accuracy.
 SCF Done:  E(UB3LYP) =  -284.950266156     A.U. after   11 cycles
            NFock= 11  Conv=0.74D-08     -V/T= 2.0090
 <Sx>= 0.0000 <Sy>= 0.0000 <Sz>= 0.5000 <S**2>= 0.7568 S= 0.5034
 <L.S>=  0.00000000000    
 Annihilation of the first spin contaminant:
 S**2 before annihilation     0.7568,   after     0.7500
 DoSCS=F DFT=T ScalE2(SS,OS)=  1.000000  1.000000
 Range of M.O.s used for correlation:     1    87
 NBasis=    87 NAE=    21 NBE=    20 NFC=     0 NFV=     0
 NROrb=     87 NOA=    21 NOB=    20 NVA=    66 NVB=    67
 Symmetrizing basis deriv contribution to polar:
 IMax=3 JMax=2 DiffMx= 0.00D+00
 G2DrvN: will do    12 centers at a time, making    1 passes.
 Calling FoFCou, ICntrl=  3107 FMM=F I1Cent=   0 AccDes= 0.00D+00.
 End of G2Drv F.D. properties file   721 does not exist.
 End of G2Drv F.D. properties file   722 does not exist.
 End of G2Drv F.D. properties file   788 does not exist.
          IDoAtm=11111111111
          Differentiating once with respect to nuclear coordinates.
 Keep R1 and R2 ints in memory in canonical form, NReq=18295893.
          There are    36 degrees of freedom in the 1st order CPHF.  IDoFFX=6 NUNeed=     0.
     30 vectors produced by pass  0 Test12= 7.57D-15 2.78D-09 XBig12= 2.54D-01 1.28D-01.
 AX will form    30 AO Fock derivatives at one time.
     30 vectors produced by pass  1 Test12= 7.57D-15 2.78D-09 XBig12= 3.56D-02 4.43D-02.
     30 vectors produced by pass  2 Test12= 7.57D-15 2.78D-09 XBig12= 5.85D-04 4.45D-03.
     30 vectors produced by pass  3 Test12= 7.57D-15 2.78D-09 XBig12= 3.53D-06 3.64D-04.
     30 vectors produced by pass  4 Test12= 7.57D-15 2.78D-09 XBig12= 1.99D-08 2.31D-05.
     27 vectors produced by pass  5 Test12= 7.57D-15 2.78D-09 XBig12= 6.58D-11 1.34D-06.
     18 vectors produced by pass  6 Test12= 7.57D-15 2.78D-09 XBig12= 2.06D-13 6.47D-08.
      1 vectors produced by pass  7 Test12= 7.57D-15 2.78D-09 XBig12= 7.31D-16 3.91D-09.
 InvSVY:  IOpt=1 It=  1 EMax= 1.55D-15
 Solved reduced A of dimension   196 with    30 vectors.
 End of Minotr F.D. properties file   721 does not exist.
 End of Minotr F.D. properties file   722 does not exist.
 End of Minotr F.D. properties file   788 does not exist.
 Calling FoFJK, ICntrl=    100127 FMM=F ISym2X=0 I1Cent= 0 IOpClX= 1 NMat=1 NMatS=1 NMatT=0.
 -------------------------------------------------------------------
 Center     Atomic                   Forces (Hartrees/Bohr)
 Number     Number              X              Y              Z
 -------------------------------------------------------------------
      1        7           0.000046754   -0.000243037   -0.000194274
      2        1           0.000003622   -0.000026467   -0.000021937
      3        1           0.000006392   -0.000025729   -0.000016517
      4        6           0.000122915   -0.000049140    0.000045681
      5        1          -0.000191283    0.000002439   -0.000061714
      6        1           0.000017008   -0.000001267    0.000014180
      7        6           0.000089512    0.000064982    0.000086334
      8        8          -0.000052663    0.000061972   -0.000077302
      9        1          -0.000012633    0.000001746   -0.000014195
     10        8           0.000224172    0.000212417    0.000314911
     11        1          -0.000253795    0.000002083   -0.000075169
 -------------------------------------------------------------------
 Cartesian Forces:  Max     0.000314911 RMS     0.000117927
 IRC-IRC-IRC-IRC-IRC-IRC-IRC-IRC-IRC-IRC-IRC-IRC-IRC-IRC-IRC-IRC-IRC-IRC
 Pt102 Step number   1 out of a maximum of  20
 Modified Bulirsch-Stoer Extrapolation Cycles:
    EPS =    0.000010000000000
      PEZero:  N= 2 I= 1 D=  5.43D-04 Err=  2.71D-02
      PEZero:  N= 3 I= 2 D=  5.43D-04 Err=  3.83D-02
      PEZero:  N= 3 I= 1 D=  1.09D-03 Err=  3.03D-02
      PEZero:  N= 4 I= 3 D=  2.72D-04 Err=  2.39D-03
      PEZero:  N= 4 I= 2 D=  8.15D-04 Err=  3.51D-02
      PEZero:  N= 5 I= 4 D=  2.72D-04 Err=  5.80D-06
      PEZero:  N= 5 I= 3 D=  5.43D-04 Err=  2.39D-03
 Maximum DWI energy   std dev =  0.000000009 at pt    15
 Maximum DWI gradient std dev =  0.012016048 at pt   144
 CORRECTOR INTEGRATION CONVERGENCE:
   Recorrection delta-x convergence threshold:    0.010000
   Delta-x Convergence Met
 Point Number:  78          Path Number:   2
   CHANGE IN THE REACTION COORDINATE =    0.10426
   NET REACTION COORDINATE UP TO THIS POINT =    8.12894
  # OF POINTS ALONG THE PATH = 102
  # OF STEPS =   1

 Calculating another point on the path.
 IRC-IRC-IRC-IRC-IRC-IRC-IRC-IRC-IRC-IRC-IRC-IRC-IRC-IRC-IRC-IRC-IRC-IRC
                          Input orientation:                          
 ---------------------------------------------------------------------
 Center     Atomic      Atomic             Coordinates (Angstroms)
 Number     Number       Type             X           Y           Z
 ---------------------------------------------------------------------
      1          7           0        1.904279   -0.269595   -0.151726
      2          1           0        1.896837   -0.865291    0.671188
      3          1           0        2.800007    0.183321   -0.283923
      4          6           0        0.788370    0.525420   -0.339372
      5          1           0       -0.506005    2.804885    1.486077
      6          1           0        0.913518    1.504923   -0.781167
      7          6           0       -0.539141    0.052159   -0.046230
      8          8           0       -0.650099   -1.292847    0.246419
      9          1           0        0.084697   -1.770394   -0.176245
     10          8           0       -1.524067    0.771736   -0.001568
     11          1           0       -0.109713    3.281685    1.897537
 ---------------------------------------------------------------------
                    Distance matrix (angstroms):
                    1          2          3          4          5
     1  N    0.000000
     2  H    1.015921   0.000000
     3  H    1.012392   1.681528   0.000000
     4  C    1.382936   2.045484   2.041271   0.000000
     5  H    4.236071   4.461826   4.575502   3.194312   0.000000
     6  H    2.127608   2.948587   2.356422   1.081791   2.974112
     7  C    2.466771   2.700073   3.350166   1.439513   3.150645
     8  O    2.780361   2.617272   3.789929   2.391326   4.283564
     9  H    2.358788   2.195725   3.346865   2.406768   4.903613
    10  O    3.586150   3.851629   4.373051   2.349926   2.717211
    11  H    4.568066   4.767346   4.777562   3.661600   0.744101
                    6          7          8          9         10
     6  H    0.000000
     7  C    2.181943   0.000000
     8  O    3.365761   1.380940   0.000000
     9  H    3.432285   1.930745   0.972944   0.000000
    10  O    2.662172   1.220600   2.255620   3.013479   0.000000
    11  H    3.373328   3.793743   4.893317   5.464602   3.450630
                   11
    11  H    0.000000
 Symmetry turned off by external request.
 Stoichiometry    C2H6NO2(2)
 Framework group  C1[X(C2H6NO2)]
 Deg. of freedom    27
 Full point group                 C1      NOp   1
 Rotational constants (GHZ):           6.9613686           3.8958540           2.7318328
 Standard basis: 6-31G(d) (6D, 7F)
    87 basis functions,   164 primitive gaussians,    87 cartesian basis functions
    21 alpha electrons       20 beta electrons
       nuclear repulsion energy       182.5014620972 Hartrees.
 NAtoms=   11 NActive=   11 NUniq=   11 SFac= 1.00D+00 NAtFMM=   60 NAOKFM=F Big=F
 Integral buffers will be    131072 words long.
 Raffenetti 2 integral format.
 Two-electron integral symmetry is turned off.
 One-electron integrals computed using PRISM.
 NBasis=    87 RedAO= T EigKep=  2.68D-03  NBF=    87
 NBsUse=    87 1.00D-06 EigRej= -1.00D+00 NBFU=    87
 Initial guess from the checkpoint file:  "glycine_plus_H_scan_TS_irc.chk"
 B after Tr=    -0.001324   -0.000265   -0.000611
         Rot=    1.000000    0.000253    0.000319   -0.000391 Ang=   0.06 deg.
 Initial guess <Sx>= 0.0000 <Sy>= 0.0000 <Sz>= 0.5000 <S**2>= 0.7568 S= 0.5034
 ExpMin= 1.61D-01 ExpMax= 5.48D+03 ExpMxC= 8.25D+02 IAcc=3 IRadAn=         5 AccDes= 0.00D+00
 Harris functional with IExCor=  402 and IRadAn=       5 diagonalized for initial guess.
 HarFok:  IExCor=  402 AccDes= 0.00D+00 IRadAn=         5 IDoV= 1 UseB2=F ITyADJ=14
 ICtDFT=  3500011 ScaDFX=  1.000000  1.000000  1.000000  1.000000
 FoFCou: FMM=F IPFlag=           0 FMFlag=      100000 FMFlg1=           0
         NFxFlg=           0 DoJE=T BraDBF=F KetDBF=T FulRan=T
         wScrn=  0.000000 ICntrl=       500 IOpCl=  0 I1Cent=   200000004 NGrid=           0
         NMat0=    1 NMatS0=      1 NMatT0=    0 NMatD0=    1 NMtDS0=    0 NMtDT0=    0
 Symmetry not used in FoFCou.
 Keep R1 and R2 ints in memory in canonical form, NReq=18299015.
 Requested convergence on RMS density matrix=1.00D-08 within 128 cycles.
 Requested convergence on MAX density matrix=1.00D-06.
 Requested convergence on             energy=1.00D-06.
 No special actions if energy rises.
 Integral accuracy reduced to 1.0D-05 until final iterations.
 Initial convergence to 1.0D-05 achieved.  Increase integral accuracy.
 SCF Done:  E(UB3LYP) =  -284.950303734     A.U. after   11 cycles
            NFock= 11  Conv=0.76D-08     -V/T= 2.0090
 <Sx>= 0.0000 <Sy>= 0.0000 <Sz>= 0.5000 <S**2>= 0.7568 S= 0.5034
 <L.S>=  0.00000000000    
 Annihilation of the first spin contaminant:
 S**2 before annihilation     0.7568,   after     0.7500
 DoSCS=F DFT=T ScalE2(SS,OS)=  1.000000  1.000000
 Range of M.O.s used for correlation:     1    87
 NBasis=    87 NAE=    21 NBE=    20 NFC=     0 NFV=     0
 NROrb=     87 NOA=    21 NOB=    20 NVA=    66 NVB=    67
 Symmetrizing basis deriv contribution to polar:
 IMax=3 JMax=2 DiffMx= 0.00D+00
 G2DrvN: will do    12 centers at a time, making    1 passes.
 Calling FoFCou, ICntrl=  3107 FMM=F I1Cent=   0 AccDes= 0.00D+00.
 End of G2Drv F.D. properties file   721 does not exist.
 End of G2Drv F.D. properties file   722 does not exist.
 End of G2Drv F.D. properties file   788 does not exist.
          IDoAtm=11111111111
          Differentiating once with respect to nuclear coordinates.
 Keep R1 and R2 ints in memory in canonical form, NReq=18295893.
          There are    36 degrees of freedom in the 1st order CPHF.  IDoFFX=6 NUNeed=     0.
     30 vectors produced by pass  0 Test12= 7.57D-15 2.78D-09 XBig12= 2.54D-01 1.27D-01.
 AX will form    30 AO Fock derivatives at one time.
     30 vectors produced by pass  1 Test12= 7.57D-15 2.78D-09 XBig12= 3.56D-02 4.43D-02.
     30 vectors produced by pass  2 Test12= 7.57D-15 2.78D-09 XBig12= 5.84D-04 4.46D-03.
     30 vectors produced by pass  3 Test12= 7.57D-15 2.78D-09 XBig12= 3.61D-06 3.64D-04.
     30 vectors produced by pass  4 Test12= 7.57D-15 2.78D-09 XBig12= 2.02D-08 2.33D-05.
     27 vectors produced by pass  5 Test12= 7.57D-15 2.78D-09 XBig12= 6.55D-11 1.35D-06.
     18 vectors produced by pass  6 Test12= 7.57D-15 2.78D-09 XBig12= 2.06D-13 6.55D-08.
      1 vectors produced by pass  7 Test12= 7.57D-15 2.78D-09 XBig12= 7.30D-16 3.88D-09.
 InvSVY:  IOpt=1 It=  1 EMax= 1.33D-15
 Solved reduced A of dimension   196 with    30 vectors.
 End of Minotr F.D. properties file   721 does not exist.
 End of Minotr F.D. properties file   722 does not exist.
 End of Minotr F.D. properties file   788 does not exist.
 Calling FoFJK, ICntrl=    100127 FMM=F ISym2X=0 I1Cent= 0 IOpClX= 1 NMat=1 NMatS=1 NMatT=0.
 -------------------------------------------------------------------
 Center     Atomic                   Forces (Hartrees/Bohr)
 Number     Number              X              Y              Z
 -------------------------------------------------------------------
      1        7           0.000043728   -0.000236030   -0.000189370
      2        1           0.000003363   -0.000026124   -0.000021979
      3        1           0.000006066   -0.000024892   -0.000015825
      4        6           0.000118695   -0.000046711    0.000051171
      5        1          -0.000178208    0.000012032   -0.000055328
      6        1           0.000016451   -0.000001070    0.000014868
      7        6           0.000085953    0.000060426    0.000084303
      8        8          -0.000050037    0.000054935   -0.000082981
      9        1          -0.000012227    0.000001738   -0.000014430
     10        8           0.000214432    0.000198733    0.000304872
     11        1          -0.000248217    0.000006963   -0.000075301
 -------------------------------------------------------------------
 Cartesian Forces:  Max     0.000304872 RMS     0.000113696
 IRC-IRC-IRC-IRC-IRC-IRC-IRC-IRC-IRC-IRC-IRC-IRC-IRC-IRC-IRC-IRC-IRC-IRC
 Pt103 Step number   1 out of a maximum of  20
 Modified Bulirsch-Stoer Extrapolation Cycles:
    EPS =    0.000010000000000
      PEZero:  N= 2 I= 1 D=  5.43D-04 Err=  2.63D-02
      PEZero:  N= 3 I= 2 D=  5.43D-04 Err=  3.71D-02
      PEZero:  N= 3 I= 1 D=  1.09D-03 Err=  2.94D-02
      PEZero:  N= 4 I= 3 D=  2.72D-04 Err=  9.44D-03
      PEZero:  N= 4 I= 2 D=  8.15D-04 Err=  2.45D-02
      PEZero:  N= 5 I= 4 D=  2.72D-04 Err=  6.20D-06
      PEZero:  N= 5 I= 3 D=  5.43D-04 Err=  9.44D-03
 Maximum DWI energy   std dev =  0.000000010 at pt    11
 Maximum DWI gradient std dev =  0.015549689 at pt   143
 CORRECTOR INTEGRATION CONVERGENCE:
   Recorrection delta-x convergence threshold:    0.010000
   Delta-x Convergence Met
 Point Number:  79          Path Number:   2
   CHANGE IN THE REACTION COORDINATE =    0.10425
   NET REACTION COORDINATE UP TO THIS POINT =    8.23319
  # OF POINTS ALONG THE PATH = 103
  # OF STEPS =   1

 Calculating another point on the path.
 IRC-IRC-IRC-IRC-IRC-IRC-IRC-IRC-IRC-IRC-IRC-IRC-IRC-IRC-IRC-IRC-IRC-IRC
                          Input orientation:                          
 ---------------------------------------------------------------------
 Center     Atomic      Atomic             Coordinates (Angstroms)
 Number     Number       Type             X           Y           Z
 ---------------------------------------------------------------------
      1          7           0        1.904778   -0.272253   -0.153855
      2          1           0        1.897426   -0.869550    0.667897
      3          1           0        2.801064    0.179466   -0.286357
      4          6           0        0.789889    0.524830   -0.338662
      5          1           0       -0.535598    2.804688    1.475343
      6          1           0        0.916027    1.504938   -0.778836
      7          6           0       -0.537997    0.052917   -0.045131
      8          8           0       -0.650591   -1.292342    0.245572
      9          1           0        0.083010   -1.770342   -0.178653
     10          8           0       -1.522009    0.773679    0.001423
     11          1           0       -0.146072    3.286014    1.888089
 ---------------------------------------------------------------------
                    Distance matrix (angstroms):
                    1          2          3          4          5
     1  N    0.000000
     2  H    1.015920   0.000000
     3  H    1.012391   1.681546   0.000000
     4  C    1.382922   2.045506   2.041283   0.000000
     5  H    4.251739   4.480133   4.596595   3.200825   0.000000
     6  H    2.127590   2.948622   2.356432   1.081793   2.979578
     7  C    2.466720   2.700118   3.350154   1.439495   3.143897
     8  O    2.780294   2.617155   3.789867   2.391324   4.279161
     9  H    2.358755   2.195490   3.346815   2.406885   4.904006
    10  O    3.586218   3.851873   4.373199   2.349991   2.696376
    11  H    4.586587   4.788890   4.802548   3.668594   0.744153
                    6          7          8          9         10
     6  H    0.000000
     7  C    2.181943   0.000000
     8  O    3.365781   1.380909   0.000000
     9  H    3.432433   1.930738   0.972944   0.000000
    10  O    2.662248   1.220633   2.255531   3.013396   0.000000
    11  H    3.378279   3.787329   4.890168   5.467232   3.429947
                   11
    11  H    0.000000
 Symmetry turned off by external request.
 Stoichiometry    C2H6NO2(2)
 Framework group  C1[X(C2H6NO2)]
 Deg. of freedom    27
 Full point group                 C1      NOp   1
 Rotational constants (GHZ):           6.9768732           3.8948024           2.7299871
 Standard basis: 6-31G(d) (6D, 7F)
    87 basis functions,   164 primitive gaussians,    87 cartesian basis functions
    21 alpha electrons       20 beta electrons
       nuclear repulsion energy       182.5138321259 Hartrees.
 NAtoms=   11 NActive=   11 NUniq=   11 SFac= 1.00D+00 NAtFMM=   60 NAOKFM=F Big=F
 Integral buffers will be    131072 words long.
 Raffenetti 2 integral format.
 Two-electron integral symmetry is turned off.
 One-electron integrals computed using PRISM.
 NBasis=    87 RedAO= T EigKep=  2.68D-03  NBF=    87
 NBsUse=    87 1.00D-06 EigRej= -1.00D+00 NBFU=    87
 Initial guess from the checkpoint file:  "glycine_plus_H_scan_TS_irc.chk"
 B after Tr=    -0.001319   -0.000213   -0.000604
         Rot=    1.000000    0.000266    0.000316   -0.000388 Ang=   0.06 deg.
 Initial guess <Sx>= 0.0000 <Sy>= 0.0000 <Sz>= 0.5000 <S**2>= 0.7568 S= 0.5034
 ExpMin= 1.61D-01 ExpMax= 5.48D+03 ExpMxC= 8.25D+02 IAcc=3 IRadAn=         5 AccDes= 0.00D+00
 Harris functional with IExCor=  402 and IRadAn=       5 diagonalized for initial guess.
 HarFok:  IExCor=  402 AccDes= 0.00D+00 IRadAn=         5 IDoV= 1 UseB2=F ITyADJ=14
 ICtDFT=  3500011 ScaDFX=  1.000000  1.000000  1.000000  1.000000
 FoFCou: FMM=F IPFlag=           0 FMFlag=      100000 FMFlg1=           0
         NFxFlg=           0 DoJE=T BraDBF=F KetDBF=T FulRan=T
         wScrn=  0.000000 ICntrl=       500 IOpCl=  0 I1Cent=   200000004 NGrid=           0
         NMat0=    1 NMatS0=      1 NMatT0=    0 NMatD0=    1 NMtDS0=    0 NMtDT0=    0
 Symmetry not used in FoFCou.
 Keep R1 and R2 ints in memory in canonical form, NReq=18299015.
 Requested convergence on RMS density matrix=1.00D-08 within 128 cycles.
 Requested convergence on MAX density matrix=1.00D-06.
 Requested convergence on             energy=1.00D-06.
 No special actions if energy rises.
 Integral accuracy reduced to 1.0D-05 until final iterations.
 Initial convergence to 1.0D-05 achieved.  Increase integral accuracy.
 SCF Done:  E(UB3LYP) =  -284.950339785     A.U. after   11 cycles
            NFock= 11  Conv=0.79D-08     -V/T= 2.0090
 <Sx>= 0.0000 <Sy>= 0.0000 <Sz>= 0.5000 <S**2>= 0.7568 S= 0.5034
 <L.S>=  0.00000000000    
 Annihilation of the first spin contaminant:
 S**2 before annihilation     0.7568,   after     0.7500
 DoSCS=F DFT=T ScalE2(SS,OS)=  1.000000  1.000000
 Range of M.O.s used for correlation:     1    87
 NBasis=    87 NAE=    21 NBE=    20 NFC=     0 NFV=     0
 NROrb=     87 NOA=    21 NOB=    20 NVA=    66 NVB=    67
 Symmetrizing basis deriv contribution to polar:
 IMax=3 JMax=2 DiffMx= 0.00D+00
 G2DrvN: will do    12 centers at a time, making    1 passes.
 Calling FoFCou, ICntrl=  3107 FMM=F I1Cent=   0 AccDes= 0.00D+00.
 End of G2Drv F.D. properties file   721 does not exist.
 End of G2Drv F.D. properties file   722 does not exist.
 End of G2Drv F.D. properties file   788 does not exist.
          IDoAtm=11111111111
          Differentiating once with respect to nuclear coordinates.
 Keep R1 and R2 ints in memory in canonical form, NReq=18295893.
          There are    36 degrees of freedom in the 1st order CPHF.  IDoFFX=6 NUNeed=     0.
     30 vectors produced by pass  0 Test12= 7.57D-15 2.78D-09 XBig12= 2.54D-01 1.27D-01.
 AX will form    30 AO Fock derivatives at one time.
     30 vectors produced by pass  1 Test12= 7.57D-15 2.78D-09 XBig12= 3.55D-02 4.42D-02.
     30 vectors produced by pass  2 Test12= 7.57D-15 2.78D-09 XBig12= 5.83D-04 4.48D-03.
     30 vectors produced by pass  3 Test12= 7.57D-15 2.78D-09 XBig12= 3.68D-06 3.65D-04.
     30 vectors produced by pass  4 Test12= 7.57D-15 2.78D-09 XBig12= 2.06D-08 2.34D-05.
     27 vectors produced by pass  5 Test12= 7.57D-15 2.78D-09 XBig12= 6.52D-11 1.35D-06.
     18 vectors produced by pass  6 Test12= 7.57D-15 2.78D-09 XBig12= 2.05D-13 6.65D-08.
      1 vectors produced by pass  7 Test12= 7.57D-15 2.78D-09 XBig12= 7.28D-16 3.84D-09.
 InvSVY:  IOpt=1 It=  1 EMax= 1.55D-15
 Solved reduced A of dimension   196 with    30 vectors.
 End of Minotr F.D. properties file   721 does not exist.
 End of Minotr F.D. properties file   722 does not exist.
 End of Minotr F.D. properties file   788 does not exist.
 Calling FoFJK, ICntrl=    100127 FMM=F ISym2X=0 I1Cent= 0 IOpClX= 1 NMat=1 NMatS=1 NMatT=0.
 -------------------------------------------------------------------
 Center     Atomic                   Forces (Hartrees/Bohr)
 Number     Number              X              Y              Z
 -------------------------------------------------------------------
      1        7           0.000040660   -0.000227944   -0.000183395
      2        1           0.000003087   -0.000025614   -0.000021905
      3        1           0.000005725   -0.000023934   -0.000015039
      4        6           0.000114025   -0.000044292    0.000056044
      5        1          -0.000164654    0.000022012   -0.000048518
      6        1           0.000015811   -0.000000901    0.000015483
      7        6           0.000082072    0.000055602    0.000081916
      8        8          -0.000047287    0.000047595   -0.000088665
      9        1          -0.000011773    0.000001728   -0.000014622
     10        8           0.000204124    0.000184556    0.000294365
     11        1          -0.000241791    0.000011192   -0.000075665
 -------------------------------------------------------------------
 Cartesian Forces:  Max     0.000294365 RMS     0.000109228
 IRC-IRC-IRC-IRC-IRC-IRC-IRC-IRC-IRC-IRC-IRC-IRC-IRC-IRC-IRC-IRC-IRC-IRC
 Pt104 Step number   1 out of a maximum of  20
 Modified Bulirsch-Stoer Extrapolation Cycles:
    EPS =    0.000010000000000
      PEZero:  N= 2 I= 1 D=  5.43D-04 Err=  2.53D-02
      PEZero:  N= 3 I= 2 D=  5.43D-04 Err=  3.57D-02
      PEZero:  N= 3 I= 1 D=  1.09D-03 Err=  2.83D-02
      PEZero:  N= 4 I= 3 D=  2.72D-04 Err=  1.70D-02
      PEZero:  N= 4 I= 2 D=  8.15D-04 Err=  1.31D-02
      PEZero:  N= 4 I= 1 D=  1.36D-03 Err=  3.28D-02
      PEZero:  N= 5 I= 4 D=  2.72D-04 Err=  6.49D-06
      PEZero:  N= 5 I= 3 D=  5.43D-04 Err=  1.70D-02
 Maximum DWI energy   std dev =  0.000000010 at pt    17
 Maximum DWI gradient std dev =  0.019680369 at pt   143
 CORRECTOR INTEGRATION CONVERGENCE:
   Recorrection delta-x convergence threshold:    0.010000
   Delta-x Convergence Met
 Point Number:  80          Path Number:   2
   CHANGE IN THE REACTION COORDINATE =    0.10425
   NET REACTION COORDINATE UP TO THIS POINT =    8.33745
  # OF POINTS ALONG THE PATH = 104
  # OF STEPS =   1

 Calculating another point on the path.
 IRC-IRC-IRC-IRC-IRC-IRC-IRC-IRC-IRC-IRC-IRC-IRC-IRC-IRC-IRC-IRC-IRC-IRC
                          Input orientation:                          
 ---------------------------------------------------------------------
 Center     Atomic      Atomic             Coordinates (Angstroms)
 Number     Number       Type             X           Y           Z
 ---------------------------------------------------------------------
      1          7           0        1.905265   -0.274932   -0.156006
      2          1           0        1.898000   -0.873934    0.664503
      3          1           0        2.802110    0.175599   -0.288765
      4          6           0        0.791408    0.524248   -0.337857
      5          1           0       -0.564724    2.805526    1.464744
      6          1           0        0.918542    1.505000   -0.776312
      7          6           0       -0.536857    0.053643   -0.044017
      8          8           0       -0.651078   -1.291893    0.244627
      9          1           0        0.081328   -1.770297   -0.181204
     10          8           0       -1.519966    0.775562    0.004442
     11          1           0       -0.182538    3.291804    1.878641
 ---------------------------------------------------------------------
                    Distance matrix (angstroms):
                    1          2          3          4          5
     1  N    0.000000
     2  H    1.015919   0.000000
     3  H    1.012390   1.681563   0.000000
     4  C    1.382908   2.045528   2.041296   0.000000
     5  H    4.268125   4.499313   4.618103   3.208223   0.000000
     6  H    2.127571   2.948663   2.356445   1.081795   2.985595
     7  C    2.466670   2.700172   3.350145   1.439478   3.138471
     8  O    2.780217   2.617018   3.789795   2.391321   4.276094
     9  H    2.358708   2.195219   3.346750   2.407008   4.905577
    10  O    3.586292   3.852144   4.373358   2.350059   2.676887
    11  H    4.606551   4.812083   4.828716   3.677064   0.744206
                    6          7          8          9         10
     6  H    0.000000
     7  C    2.181944   0.000000
     8  O    3.365803   1.380880   0.000000
     9  H    3.432587   1.930733   0.972944   0.000000
    10  O    2.662326   1.220663   2.255443   3.013304   0.000000
    11  H    3.384350   3.782571   4.888743   5.471513   3.410691
                   11
    11  H    0.000000
 Symmetry turned off by external request.
 Stoichiometry    C2H6NO2(2)
 Framework group  C1[X(C2H6NO2)]
 Deg. of freedom    27
 Full point group                 C1      NOp   1
 Rotational constants (GHZ):           6.9911810           3.8935541           2.7278164
 Standard basis: 6-31G(d) (6D, 7F)
    87 basis functions,   164 primitive gaussians,    87 cartesian basis functions
    21 alpha electrons       20 beta electrons
       nuclear repulsion energy       182.5226078862 Hartrees.
 NAtoms=   11 NActive=   11 NUniq=   11 SFac= 1.00D+00 NAtFMM=   60 NAOKFM=F Big=F
 Integral buffers will be    131072 words long.
 Raffenetti 2 integral format.
 Two-electron integral symmetry is turned off.
 One-electron integrals computed using PRISM.
 NBasis=    87 RedAO= T EigKep=  2.68D-03  NBF=    87
 NBsUse=    87 1.00D-06 EigRej= -1.00D+00 NBFU=    87
 Initial guess from the checkpoint file:  "glycine_plus_H_scan_TS_irc.chk"
 B after Tr=    -0.001313   -0.000158   -0.000597
         Rot=    1.000000    0.000280    0.000313   -0.000385 Ang=   0.07 deg.
 Initial guess <Sx>= 0.0000 <Sy>= 0.0000 <Sz>= 0.5000 <S**2>= 0.7568 S= 0.5034
 ExpMin= 1.61D-01 ExpMax= 5.48D+03 ExpMxC= 8.25D+02 IAcc=3 IRadAn=         5 AccDes= 0.00D+00
 Harris functional with IExCor=  402 and IRadAn=       5 diagonalized for initial guess.
 HarFok:  IExCor=  402 AccDes= 0.00D+00 IRadAn=         5 IDoV= 1 UseB2=F ITyADJ=14
 ICtDFT=  3500011 ScaDFX=  1.000000  1.000000  1.000000  1.000000
 FoFCou: FMM=F IPFlag=           0 FMFlag=      100000 FMFlg1=           0
         NFxFlg=           0 DoJE=T BraDBF=F KetDBF=T FulRan=T
         wScrn=  0.000000 ICntrl=       500 IOpCl=  0 I1Cent=   200000004 NGrid=           0
         NMat0=    1 NMatS0=      1 NMatT0=    0 NMatD0=    1 NMtDS0=    0 NMtDT0=    0
 Symmetry not used in FoFCou.
 Keep R1 and R2 ints in memory in canonical form, NReq=18299015.
 Requested convergence on RMS density matrix=1.00D-08 within 128 cycles.
 Requested convergence on MAX density matrix=1.00D-06.
 Requested convergence on             energy=1.00D-06.
 No special actions if energy rises.
 Integral accuracy reduced to 1.0D-05 until final iterations.
 Initial convergence to 1.0D-05 achieved.  Increase integral accuracy.
 SCF Done:  E(UB3LYP) =  -284.950374250     A.U. after   11 cycles
            NFock= 11  Conv=0.83D-08     -V/T= 2.0090
 <Sx>= 0.0000 <Sy>= 0.0000 <Sz>= 0.5000 <S**2>= 0.7568 S= 0.5034
 <L.S>=  0.00000000000    
 Annihilation of the first spin contaminant:
 S**2 before annihilation     0.7568,   after     0.7500
 DoSCS=F DFT=T ScalE2(SS,OS)=  1.000000  1.000000
 Range of M.O.s used for correlation:     1    87
 NBasis=    87 NAE=    21 NBE=    20 NFC=     0 NFV=     0
 NROrb=     87 NOA=    21 NOB=    20 NVA=    66 NVB=    67
 Symmetrizing basis deriv contribution to polar:
 IMax=3 JMax=2 DiffMx= 0.00D+00
 G2DrvN: will do    12 centers at a time, making    1 passes.
 Calling FoFCou, ICntrl=  3107 FMM=F I1Cent=   0 AccDes= 0.00D+00.
 End of G2Drv F.D. properties file   721 does not exist.
 End of G2Drv F.D. properties file   722 does not exist.
 End of G2Drv F.D. properties file   788 does not exist.
          IDoAtm=11111111111
          Differentiating once with respect to nuclear coordinates.
 Keep R1 and R2 ints in memory in canonical form, NReq=18295893.
          There are    36 degrees of freedom in the 1st order CPHF.  IDoFFX=6 NUNeed=     0.
     30 vectors produced by pass  0 Test12= 7.57D-15 2.78D-09 XBig12= 2.54D-01 1.27D-01.
 AX will form    30 AO Fock derivatives at one time.
     30 vectors produced by pass  1 Test12= 7.57D-15 2.78D-09 XBig12= 3.55D-02 4.42D-02.
     30 vectors produced by pass  2 Test12= 7.57D-15 2.78D-09 XBig12= 5.82D-04 4.49D-03.
     30 vectors produced by pass  3 Test12= 7.57D-15 2.78D-09 XBig12= 3.75D-06 3.66D-04.
     30 vectors produced by pass  4 Test12= 7.57D-15 2.78D-09 XBig12= 2.09D-08 2.35D-05.
     27 vectors produced by pass  5 Test12= 7.57D-15 2.78D-09 XBig12= 6.49D-11 1.35D-06.
     18 vectors produced by pass  6 Test12= 7.57D-15 2.78D-09 XBig12= 2.05D-13 6.76D-08.
      1 vectors produced by pass  7 Test12= 7.57D-15 2.78D-09 XBig12= 7.27D-16 3.88D-09.
 InvSVY:  IOpt=1 It=  1 EMax= 2.00D-15
 Solved reduced A of dimension   196 with    30 vectors.
 End of Minotr F.D. properties file   721 does not exist.
 End of Minotr F.D. properties file   722 does not exist.
 End of Minotr F.D. properties file   788 does not exist.
 Calling FoFJK, ICntrl=    100127 FMM=F ISym2X=0 I1Cent= 0 IOpClX= 1 NMat=1 NMatS=1 NMatT=0.
 -------------------------------------------------------------------
 Center     Atomic                   Forces (Hartrees/Bohr)
 Number     Number              X              Y              Z
 -------------------------------------------------------------------
      1        7           0.000037599   -0.000218887   -0.000176446
      2        1           0.000002798   -0.000024946   -0.000021719
      3        1           0.000005376   -0.000022869   -0.000014170
      4        6           0.000108971   -0.000041890    0.000060257
      5        1          -0.000150872    0.000032143   -0.000041509
      6        1           0.000015106   -0.000000762    0.000016017
      7        6           0.000077920    0.000050623    0.000079247
      8        8          -0.000044491    0.000040104   -0.000094299
      9        1          -0.000011282    0.000001718   -0.000014774
     10        8           0.000193431    0.000170130    0.000283692
     11        1          -0.000234557    0.000014636   -0.000076296
 -------------------------------------------------------------------
 Cartesian Forces:  Max     0.000283692 RMS     0.000104623
 IRC-IRC-IRC-IRC-IRC-IRC-IRC-IRC-IRC-IRC-IRC-IRC-IRC-IRC-IRC-IRC-IRC-IRC
 Pt105 Step number   1 out of a maximum of  20
 Modified Bulirsch-Stoer Extrapolation Cycles:
    EPS =    0.000010000000000
      PEZero:  N= 2 I= 1 D=  5.43D-04 Err=  2.42D-02
      PEZero:  N= 3 I= 2 D=  5.43D-04 Err=  3.43D-02
      PEZero:  N= 3 I= 1 D=  1.09D-03 Err=  2.72D-02
      PEZero:  N= 4 I= 3 D=  2.72D-04 Err=  2.48D-02
      PEZero:  N= 4 I= 2 D=  8.15D-04 Err=  1.41D-03
      PEZero:  N= 4 I= 1 D=  1.36D-03 Err=  1.78D-02
      PEZero:  N= 5 I= 4 D=  2.72D-04 Err=  6.69D-06
      PEZero:  N= 5 I= 3 D=  5.43D-04 Err=  2.48D-02
 Maximum DWI energy   std dev =  0.000000011 at pt    19
 Maximum DWI gradient std dev =  0.024415435 at pt   143
 CORRECTOR INTEGRATION CONVERGENCE:
   Recorrection delta-x convergence threshold:    0.010000
   Delta-x Convergence Met
 Point Number:  81          Path Number:   2
   CHANGE IN THE REACTION COORDINATE =    0.10425
   NET REACTION COORDINATE UP TO THIS POINT =    8.44170
  # OF POINTS ALONG THE PATH = 105
  # OF STEPS =   1

 Calculating another point on the path.
 IRC-IRC-IRC-IRC-IRC-IRC-IRC-IRC-IRC-IRC-IRC-IRC-IRC-IRC-IRC-IRC-IRC-IRC
                          Input orientation:                          
 ---------------------------------------------------------------------
 Center     Atomic      Atomic             Coordinates (Angstroms)
 Number     Number       Type             X           Y           Z
 ---------------------------------------------------------------------
      1          7           0        1.905740   -0.277623   -0.158172
      2          1           0        1.898559   -0.878433    0.661013
      3          1           0        2.803142    0.171733   -0.291136
      4          6           0        0.792923    0.523673   -0.336955
      5          1           0       -0.593340    2.807474    1.454281
      6          1           0        0.921056    1.505110   -0.773591
      7          6           0       -0.535722    0.054333   -0.042889
      8          8           0       -0.651558   -1.291504    0.243575
      9          1           0        0.079654   -1.770260   -0.183907
     10          8           0       -1.517940    0.777379    0.007492
     11          1           0       -0.219028    3.299095    1.869157
 ---------------------------------------------------------------------
                    Distance matrix (angstroms):
                    1          2          3          4          5
     1  N    0.000000
     2  H    1.015918   0.000000
     3  H    1.012389   1.681579   0.000000
     4  C    1.382896   2.045550   2.041309   0.000000
     5  H    4.285234   4.519374   4.640011   3.216519   0.000000
     6  H    2.127553   2.948708   2.356461   1.081798   2.992150
     7  C    2.466622   2.700233   3.350138   1.439463   3.134426
     8  O    2.780131   2.616864   3.789714   2.391319   4.274437
     9  H    2.358647   2.194917   3.346673   2.407136   4.908384
    10  O    3.586372   3.852437   4.373528   2.350127   2.658829
    11  H    4.627917   4.836893   4.856004   3.686996   0.744259
                    6          7          8          9         10
     6  H    0.000000
     7  C    2.181945   0.000000
     8  O    3.365827   1.380853   0.000000
     9  H    3.432744   1.930729   0.972944   0.000000
    10  O    2.662402   1.220691   2.255356   3.013206   0.000000
    11  H    3.391503   3.779510   4.889089   5.477467   3.392936
                   11
    11  H    0.000000
 Symmetry turned off by external request.
 Stoichiometry    C2H6NO2(2)
 Framework group  C1[X(C2H6NO2)]
 Deg. of freedom    27
 Full point group                 C1      NOp   1
 Rotational constants (GHZ):           7.0042028           3.8921218           2.7253141
 Standard basis: 6-31G(d) (6D, 7F)
    87 basis functions,   164 primitive gaussians,    87 cartesian basis functions
    21 alpha electrons       20 beta electrons
       nuclear repulsion energy       182.5276252603 Hartrees.
 NAtoms=   11 NActive=   11 NUniq=   11 SFac= 1.00D+00 NAtFMM=   60 NAOKFM=F Big=F
 Integral buffers will be    131072 words long.
 Raffenetti 2 integral format.
 Two-electron integral symmetry is turned off.
 One-electron integrals computed using PRISM.
 NBasis=    87 RedAO= T EigKep=  2.68D-03  NBF=    87
 NBsUse=    87 1.00D-06 EigRej= -1.00D+00 NBFU=    87
 Initial guess from the checkpoint file:  "glycine_plus_H_scan_TS_irc.chk"
 B after Tr=    -0.001305   -0.000099   -0.000590
         Rot=    1.000000    0.000295    0.000309   -0.000380 Ang=   0.07 deg.
 Initial guess <Sx>= 0.0000 <Sy>= 0.0000 <Sz>= 0.5000 <S**2>= 0.7568 S= 0.5034
 ExpMin= 1.61D-01 ExpMax= 5.48D+03 ExpMxC= 8.25D+02 IAcc=3 IRadAn=         5 AccDes= 0.00D+00
 Harris functional with IExCor=  402 and IRadAn=       5 diagonalized for initial guess.
 HarFok:  IExCor=  402 AccDes= 0.00D+00 IRadAn=         5 IDoV= 1 UseB2=F ITyADJ=14
 ICtDFT=  3500011 ScaDFX=  1.000000  1.000000  1.000000  1.000000
 FoFCou: FMM=F IPFlag=           0 FMFlag=      100000 FMFlg1=           0
         NFxFlg=           0 DoJE=T BraDBF=F KetDBF=T FulRan=T
         wScrn=  0.000000 ICntrl=       500 IOpCl=  0 I1Cent=   200000004 NGrid=           0
         NMat0=    1 NMatS0=      1 NMatT0=    0 NMatD0=    1 NMtDS0=    0 NMtDT0=    0
 Symmetry not used in FoFCou.
 Keep R1 and R2 ints in memory in canonical form, NReq=18299015.
 Requested convergence on RMS density matrix=1.00D-08 within 128 cycles.
 Requested convergence on MAX density matrix=1.00D-06.
 Requested convergence on             energy=1.00D-06.
 No special actions if energy rises.
 Integral accuracy reduced to 1.0D-05 until final iterations.
 Initial convergence to 1.0D-05 achieved.  Increase integral accuracy.
 SCF Done:  E(UB3LYP) =  -284.950407094     A.U. after   11 cycles
            NFock= 11  Conv=0.63D-08     -V/T= 2.0090
 <Sx>= 0.0000 <Sy>= 0.0000 <Sz>= 0.5000 <S**2>= 0.7568 S= 0.5034
 <L.S>=  0.00000000000    
 Annihilation of the first spin contaminant:
 S**2 before annihilation     0.7568,   after     0.7500
 DoSCS=F DFT=T ScalE2(SS,OS)=  1.000000  1.000000
 Range of M.O.s used for correlation:     1    87
 NBasis=    87 NAE=    21 NBE=    20 NFC=     0 NFV=     0
 NROrb=     87 NOA=    21 NOB=    20 NVA=    66 NVB=    67
 Symmetrizing basis deriv contribution to polar:
 IMax=3 JMax=2 DiffMx= 0.00D+00
 G2DrvN: will do    12 centers at a time, making    1 passes.
 Calling FoFCou, ICntrl=  3107 FMM=F I1Cent=   0 AccDes= 0.00D+00.
 End of G2Drv F.D. properties file   721 does not exist.
 End of G2Drv F.D. properties file   722 does not exist.
 End of G2Drv F.D. properties file   788 does not exist.
          IDoAtm=11111111111
          Differentiating once with respect to nuclear coordinates.
 Keep R1 and R2 ints in memory in canonical form, NReq=18295893.
          There are    36 degrees of freedom in the 1st order CPHF.  IDoFFX=6 NUNeed=     0.
     30 vectors produced by pass  0 Test12= 7.57D-15 2.78D-09 XBig12= 2.54D-01 1.27D-01.
 AX will form    30 AO Fock derivatives at one time.
     30 vectors produced by pass  1 Test12= 7.57D-15 2.78D-09 XBig12= 3.54D-02 4.42D-02.
     30 vectors produced by pass  2 Test12= 7.57D-15 2.78D-09 XBig12= 5.82D-04 4.50D-03.
     30 vectors produced by pass  3 Test12= 7.57D-15 2.78D-09 XBig12= 3.82D-06 3.69D-04.
     30 vectors produced by pass  4 Test12= 7.57D-15 2.78D-09 XBig12= 2.12D-08 2.36D-05.
     27 vectors produced by pass  5 Test12= 7.57D-15 2.78D-09 XBig12= 6.46D-11 1.35D-06.
     18 vectors produced by pass  6 Test12= 7.57D-15 2.78D-09 XBig12= 2.05D-13 6.88D-08.
      1 vectors produced by pass  7 Test12= 7.57D-15 2.78D-09 XBig12= 7.27D-16 3.93D-09.
 InvSVY:  IOpt=1 It=  1 EMax= 1.55D-15
 Solved reduced A of dimension   196 with    30 vectors.
 End of Minotr F.D. properties file   721 does not exist.
 End of Minotr F.D. properties file   722 does not exist.
 End of Minotr F.D. properties file   788 does not exist.
 Calling FoFJK, ICntrl=    100127 FMM=F ISym2X=0 I1Cent= 0 IOpClX= 1 NMat=1 NMatS=1 NMatT=0.
 -------------------------------------------------------------------
 Center     Atomic                   Forces (Hartrees/Bohr)
 Number     Number              X              Y              Z
 -------------------------------------------------------------------
      1        7           0.000034564   -0.000208981   -0.000168653
      2        1           0.000002504   -0.000024131   -0.000021428
      3        1           0.000005025   -0.000021718   -0.000013234
      4        6           0.000103602   -0.000039516    0.000063806
      5        1          -0.000137126    0.000042166   -0.000034536
      6        1           0.000014356   -0.000000659    0.000016463
      7        6           0.000073573    0.000045591    0.000076367
      8        8          -0.000041709    0.000032595   -0.000099815
      9        1          -0.000010765    0.000001713   -0.000014886
     10        8           0.000182493    0.000155671    0.000273081
     11        1          -0.000226518    0.000017268   -0.000077165
 -------------------------------------------------------------------
 Cartesian Forces:  Max     0.000273081 RMS     0.000099962
 IRC-IRC-IRC-IRC-IRC-IRC-IRC-IRC-IRC-IRC-IRC-IRC-IRC-IRC-IRC-IRC-IRC-IRC
 Pt106 Step number   1 out of a maximum of  20
 Modified Bulirsch-Stoer Extrapolation Cycles:
    EPS =    0.000010000000000
      PEZero:  N= 2 I= 1 D=  5.43D-04 Err=  2.30D-02
      PEZero:  N= 3 I= 2 D=  5.43D-04 Err=  3.27D-02
      PEZero:  N= 3 I= 1 D=  1.09D-03 Err=  2.60D-02
      PEZero:  N= 4 I= 3 D=  2.72D-04 Err=  3.27D-02
      PEZero:  N= 4 I= 2 D=  8.15D-04 Err=  1.10D-02
      PEZero:  N= 4 I= 1 D=  1.36D-03 Err=  2.47D-03
      PEZero:  N= 5 I= 4 D=  2.72D-04 Err=  6.81D-06
      PEZero:  N= 5 I= 3 D=  5.43D-04 Err=  3.27D-02
 Maximum DWI energy   std dev =  0.000000012 at pt    19
 Maximum DWI gradient std dev =  0.029707259 at pt   143
 CORRECTOR INTEGRATION CONVERGENCE:
   Recorrection delta-x convergence threshold:    0.010000
   Delta-x Convergence Met
 Point Number:  82          Path Number:   2
   CHANGE IN THE REACTION COORDINATE =    0.10425
   NET REACTION COORDINATE UP TO THIS POINT =    8.54595
  # OF POINTS ALONG THE PATH = 106
  # OF STEPS =   1

 Calculating another point on the path.
 IRC-IRC-IRC-IRC-IRC-IRC-IRC-IRC-IRC-IRC-IRC-IRC-IRC-IRC-IRC-IRC-IRC-IRC
                          Input orientation:                          
 ---------------------------------------------------------------------
 Center     Atomic      Atomic             Coordinates (Angstroms)
 Number     Number       Type             X           Y           Z
 ---------------------------------------------------------------------
      1          7           0        1.906203   -0.280321   -0.160345
      2          1           0        1.899099   -0.883040    0.657435
      3          1           0        2.804160    0.167880   -0.293454
      4          6           0        0.794430    0.523106   -0.335956
      5          1           0       -0.621401    2.810594    1.443943
      6          1           0        0.923562    1.505270   -0.770668
      7          6           0       -0.534597    0.054982   -0.041747
      8          8           0       -0.652031   -1.291181    0.242405
      9          1           0        0.077994   -1.770232   -0.186772
     10          8           0       -1.515936    0.779126    0.010581
     11          1           0       -0.255449    3.307909    1.859582
 ---------------------------------------------------------------------
                    Distance matrix (angstroms):
                    1          2          3          4          5
     1  N    0.000000
     2  H    1.015916   0.000000
     3  H    1.012388   1.681595   0.000000
     4  C    1.382885   2.045572   2.041324   0.000000
     5  H    4.303055   4.540313   4.662291   3.225713   0.000000
     6  H    2.127536   2.948758   2.356479   1.081802   2.999214
     7  C    2.466576   2.700299   3.350134   1.439448   3.131806
     8  O    2.780038   2.616695   3.789626   2.391316   4.274248
     9  H    2.358576   2.194588   3.346586   2.407267   4.912469
    10  O    3.586457   3.852749   4.373704   2.350197   2.642268
    11  H    4.650617   4.863259   4.884317   3.698346   0.744311
                    6          7          8          9         10
     6  H    0.000000
     7  C    2.181946   0.000000
     8  O    3.365851   1.380829   0.000000
     9  H    3.432904   1.930727   0.972944   0.000000
    10  O    2.662477   1.220716   2.255270   3.013102   0.000000
    11  H    3.399674   3.778162   4.891234   5.485094   3.376740
                   11
    11  H    0.000000
 Symmetry turned off by external request.
 Stoichiometry    C2H6NO2(2)
 Framework group  C1[X(C2H6NO2)]
 Deg. of freedom    27
 Full point group                 C1      NOp   1
 Rotational constants (GHZ):           7.0158684           3.8905228           2.7224773
 Standard basis: 6-31G(d) (6D, 7F)
    87 basis functions,   164 primitive gaussians,    87 cartesian basis functions
    21 alpha electrons       20 beta electrons
       nuclear repulsion energy       182.5287810974 Hartrees.
 NAtoms=   11 NActive=   11 NUniq=   11 SFac= 1.00D+00 NAtFMM=   60 NAOKFM=F Big=F
 Integral buffers will be    131072 words long.
 Raffenetti 2 integral format.
 Two-electron integral symmetry is turned off.
 One-electron integrals computed using PRISM.
 NBasis=    87 RedAO= T EigKep=  2.67D-03  NBF=    87
 NBsUse=    87 1.00D-06 EigRej= -1.00D+00 NBFU=    87
 Initial guess from the checkpoint file:  "glycine_plus_H_scan_TS_irc.chk"
 B after Tr=    -0.001293   -0.000038   -0.000583
         Rot=    1.000000    0.000311    0.000304   -0.000375 Ang=   0.07 deg.
 Initial guess <Sx>= 0.0000 <Sy>= 0.0000 <Sz>= 0.5000 <S**2>= 0.7568 S= 0.5034
 ExpMin= 1.61D-01 ExpMax= 5.48D+03 ExpMxC= 8.25D+02 IAcc=3 IRadAn=         5 AccDes= 0.00D+00
 Harris functional with IExCor=  402 and IRadAn=       5 diagonalized for initial guess.
 HarFok:  IExCor=  402 AccDes= 0.00D+00 IRadAn=         5 IDoV= 1 UseB2=F ITyADJ=14
 ICtDFT=  3500011 ScaDFX=  1.000000  1.000000  1.000000  1.000000
 FoFCou: FMM=F IPFlag=           0 FMFlag=      100000 FMFlg1=           0
         NFxFlg=           0 DoJE=T BraDBF=F KetDBF=T FulRan=T
         wScrn=  0.000000 ICntrl=       500 IOpCl=  0 I1Cent=   200000004 NGrid=           0
         NMat0=    1 NMatS0=      1 NMatT0=    0 NMatD0=    1 NMtDS0=    0 NMtDT0=    0
 Symmetry not used in FoFCou.
 Keep R1 and R2 ints in memory in canonical form, NReq=18299015.
 Requested convergence on RMS density matrix=1.00D-08 within 128 cycles.
 Requested convergence on MAX density matrix=1.00D-06.
 Requested convergence on             energy=1.00D-06.
 No special actions if energy rises.
 Integral accuracy reduced to 1.0D-05 until final iterations.
 Initial convergence to 1.0D-05 achieved.  Increase integral accuracy.
 SCF Done:  E(UB3LYP) =  -284.950438306     A.U. after   11 cycles
            NFock= 11  Conv=0.65D-08     -V/T= 2.0090
 <Sx>= 0.0000 <Sy>= 0.0000 <Sz>= 0.5000 <S**2>= 0.7568 S= 0.5034
 <L.S>=  0.00000000000    
 Annihilation of the first spin contaminant:
 S**2 before annihilation     0.7568,   after     0.7500
 DoSCS=F DFT=T ScalE2(SS,OS)=  1.000000  1.000000
 Range of M.O.s used for correlation:     1    87
 NBasis=    87 NAE=    21 NBE=    20 NFC=     0 NFV=     0
 NROrb=     87 NOA=    21 NOB=    20 NVA=    66 NVB=    67
 Symmetrizing basis deriv contribution to polar:
 IMax=3 JMax=2 DiffMx= 0.00D+00
 G2DrvN: will do    12 centers at a time, making    1 passes.
 Calling FoFCou, ICntrl=  3107 FMM=F I1Cent=   0 AccDes= 0.00D+00.
 End of G2Drv F.D. properties file   721 does not exist.
 End of G2Drv F.D. properties file   722 does not exist.
 End of G2Drv F.D. properties file   788 does not exist.
          IDoAtm=11111111111
          Differentiating once with respect to nuclear coordinates.
 Keep R1 and R2 ints in memory in canonical form, NReq=18295893.
          There are    36 degrees of freedom in the 1st order CPHF.  IDoFFX=6 NUNeed=     0.
     30 vectors produced by pass  0 Test12= 7.57D-15 2.78D-09 XBig12= 2.54D-01 1.27D-01.
 AX will form    30 AO Fock derivatives at one time.
     30 vectors produced by pass  1 Test12= 7.57D-15 2.78D-09 XBig12= 3.53D-02 4.42D-02.
     30 vectors produced by pass  2 Test12= 7.57D-15 2.78D-09 XBig12= 5.82D-04 4.52D-03.
     30 vectors produced by pass  3 Test12= 7.57D-15 2.78D-09 XBig12= 3.88D-06 3.72D-04.
     30 vectors produced by pass  4 Test12= 7.57D-15 2.78D-09 XBig12= 2.15D-08 2.36D-05.
     27 vectors produced by pass  5 Test12= 7.57D-15 2.78D-09 XBig12= 6.44D-11 1.36D-06.
     17 vectors produced by pass  6 Test12= 7.57D-15 2.78D-09 XBig12= 2.05D-13 7.02D-08.
      1 vectors produced by pass  7 Test12= 7.57D-15 2.78D-09 XBig12= 7.35D-16 4.04D-09.
 InvSVY:  IOpt=1 It=  1 EMax= 1.11D-15
 Solved reduced A of dimension   195 with    30 vectors.
 End of Minotr F.D. properties file   721 does not exist.
 End of Minotr F.D. properties file   722 does not exist.
 End of Minotr F.D. properties file   788 does not exist.
 Calling FoFJK, ICntrl=    100127 FMM=F ISym2X=0 I1Cent= 0 IOpClX= 1 NMat=1 NMatS=1 NMatT=0.
 -------------------------------------------------------------------
 Center     Atomic                   Forces (Hartrees/Bohr)
 Number     Number              X              Y              Z
 -------------------------------------------------------------------
      1        7           0.000031619   -0.000198415   -0.000160150
      2        1           0.000002201   -0.000023189   -0.000021049
      3        1           0.000004674   -0.000020493   -0.000012250
      4        6           0.000097995   -0.000037145    0.000066681
      5        1          -0.000123697    0.000051764   -0.000027851
      6        1           0.000013578   -0.000000581    0.000016815
      7        6           0.000069030    0.000040578    0.000073340
      8        8          -0.000038974    0.000025220   -0.000105128
      9        1          -0.000010230    0.000001715   -0.000014960
     10        8           0.000171494    0.000141428    0.000262763
     11        1          -0.000217688    0.000019118   -0.000078211
 -------------------------------------------------------------------
 Cartesian Forces:  Max     0.000262763 RMS     0.000095331
 IRC-IRC-IRC-IRC-IRC-IRC-IRC-IRC-IRC-IRC-IRC-IRC-IRC-IRC-IRC-IRC-IRC-IRC
 Pt107 Step number   1 out of a maximum of  20
 Modified Bulirsch-Stoer Extrapolation Cycles:
    EPS =    0.000010000000000
      PEZero:  N= 2 I= 1 D=  5.43D-04 Err=  2.17D-02
      PEZero:  N= 3 I= 2 D=  5.43D-04 Err=  3.10D-02
      PEZero:  N= 3 I= 1 D=  1.09D-03 Err=  2.47D-02
      PEZero:  N= 4 I= 3 D=  2.72D-04 Err=  4.06D-02
      PEZero:  N= 4 I= 2 D=  8.15D-04 Err=  2.32D-02
      PEZero:  N= 4 I= 1 D=  1.36D-03 Err=  1.30D-02
      PEZero:  N= 5 I= 4 D=  2.72D-04 Err=  6.81D-06
      PEZero:  N= 5 I= 3 D=  5.43D-04 Err=  4.06D-02
 Maximum DWI energy   std dev =  0.000000013 at pt    19
 Maximum DWI gradient std dev =  0.035443984 at pt   143
 CORRECTOR INTEGRATION CONVERGENCE:
   Recorrection delta-x convergence threshold:    0.010000
   Delta-x Convergence Met
 Point Number:  83          Path Number:   2
   CHANGE IN THE REACTION COORDINATE =    0.10425
   NET REACTION COORDINATE UP TO THIS POINT =    8.65020
  # OF POINTS ALONG THE PATH = 107
  # OF STEPS =   1

 Calculating another point on the path.
 IRC-IRC-IRC-IRC-IRC-IRC-IRC-IRC-IRC-IRC-IRC-IRC-IRC-IRC-IRC-IRC-IRC-IRC
                          Input orientation:                          
 ---------------------------------------------------------------------
 Center     Atomic      Atomic             Coordinates (Angstroms)
 Number     Number       Type             X           Y           Z
 ---------------------------------------------------------------------
      1          7           0        1.906652   -0.283016   -0.162518
      2          1           0        1.899616   -0.887742    0.653779
      3          1           0        2.805160    0.164055   -0.295707
      4          6           0        0.795926    0.522547   -0.334860
      5          1           0       -0.648863    2.814925    1.433703
      6          1           0        0.926054    1.505482   -0.767539
      7          6           0       -0.533483    0.055588   -0.040592
      8          8           0       -0.652499   -1.290931    0.241108
      9          1           0        0.076350   -1.770210   -0.189808
     10          8           0       -1.513955    0.780798    0.013717
     11          1           0       -0.291691    3.318240    1.849847
 ---------------------------------------------------------------------
                    Distance matrix (angstroms):
                    1          2          3          4          5
     1  N    0.000000
     2  H    1.015915   0.000000
     3  H    1.012387   1.681609   0.000000
     4  C    1.382875   2.045594   2.041340   0.000000
     5  H    4.321552   4.562102   4.684895   3.235774   0.000000
     6  H    2.127521   2.948811   2.356499   1.081806   3.006738
     7  C    2.466531   2.700369   3.350132   1.439435   3.130623
     8  O    2.779939   2.616514   3.789532   2.391312   4.275552
     9  H    2.358495   2.194240   3.346491   2.407398   4.917844
    10  O    3.586546   3.853073   4.373884   2.350266   2.627246
    11  H    4.674545   4.891083   4.913530   3.711032   0.744361
                    6          7          8          9         10
     6  H    0.000000
     7  C    2.181947   0.000000
     8  O    3.365876   1.380808   0.000000
     9  H    3.433064   1.930725   0.972943   0.000000
    10  O    2.662550   1.220739   2.255187   3.012994   0.000000
    11  H    3.408769   3.778508   4.895168   5.494358   3.362130
                   11
    11  H    0.000000
 Symmetry turned off by external request.
 Stoichiometry    C2H6NO2(2)
 Framework group  C1[X(C2H6NO2)]
 Deg. of freedom    27
 Full point group                 C1      NOp   1
 Rotational constants (GHZ):           7.0261423           3.8887803           2.7193092
 Standard basis: 6-31G(d) (6D, 7F)
    87 basis functions,   164 primitive gaussians,    87 cartesian basis functions
    21 alpha electrons       20 beta electrons
       nuclear repulsion energy       182.5260700137 Hartrees.
 NAtoms=   11 NActive=   11 NUniq=   11 SFac= 1.00D+00 NAtFMM=   60 NAOKFM=F Big=F
 Integral buffers will be    131072 words long.
 Raffenetti 2 integral format.
 Two-electron integral symmetry is turned off.
 One-electron integrals computed using PRISM.
 NBasis=    87 RedAO= T EigKep=  2.67D-03  NBF=    87
 NBsUse=    87 1.00D-06 EigRej= -1.00D+00 NBFU=    87
 Initial guess from the checkpoint file:  "glycine_plus_H_scan_TS_irc.chk"
 B after Tr=    -0.001279    0.000024   -0.000578
         Rot=    1.000000    0.000328    0.000299   -0.000368 Ang=   0.07 deg.
 Initial guess <Sx>= 0.0000 <Sy>= 0.0000 <Sz>= 0.5000 <S**2>= 0.7568 S= 0.5034
 ExpMin= 1.61D-01 ExpMax= 5.48D+03 ExpMxC= 8.25D+02 IAcc=3 IRadAn=         5 AccDes= 0.00D+00
 Harris functional with IExCor=  402 and IRadAn=       5 diagonalized for initial guess.
 HarFok:  IExCor=  402 AccDes= 0.00D+00 IRadAn=         5 IDoV= 1 UseB2=F ITyADJ=14
 ICtDFT=  3500011 ScaDFX=  1.000000  1.000000  1.000000  1.000000
 FoFCou: FMM=F IPFlag=           0 FMFlag=      100000 FMFlg1=           0
         NFxFlg=           0 DoJE=T BraDBF=F KetDBF=T FulRan=T
         wScrn=  0.000000 ICntrl=       500 IOpCl=  0 I1Cent=   200000004 NGrid=           0
         NMat0=    1 NMatS0=      1 NMatT0=    0 NMatD0=    1 NMtDS0=    0 NMtDT0=    0
 Symmetry not used in FoFCou.
 Keep R1 and R2 ints in memory in canonical form, NReq=18299015.
 Requested convergence on RMS density matrix=1.00D-08 within 128 cycles.
 Requested convergence on MAX density matrix=1.00D-06.
 Requested convergence on             energy=1.00D-06.
 No special actions if energy rises.
 Integral accuracy reduced to 1.0D-05 until final iterations.
 Initial convergence to 1.0D-05 achieved.  Increase integral accuracy.
 SCF Done:  E(UB3LYP) =  -284.950467897     A.U. after   11 cycles
            NFock= 11  Conv=0.68D-08     -V/T= 2.0090
 <Sx>= 0.0000 <Sy>= 0.0000 <Sz>= 0.5000 <S**2>= 0.7568 S= 0.5034
 <L.S>=  0.00000000000    
 Annihilation of the first spin contaminant:
 S**2 before annihilation     0.7568,   after     0.7500
 DoSCS=F DFT=T ScalE2(SS,OS)=  1.000000  1.000000
 Range of M.O.s used for correlation:     1    87
 NBasis=    87 NAE=    21 NBE=    20 NFC=     0 NFV=     0
 NROrb=     87 NOA=    21 NOB=    20 NVA=    66 NVB=    67
 Symmetrizing basis deriv contribution to polar:
 IMax=3 JMax=2 DiffMx= 0.00D+00
 G2DrvN: will do    12 centers at a time, making    1 passes.
 Calling FoFCou, ICntrl=  3107 FMM=F I1Cent=   0 AccDes= 0.00D+00.
 End of G2Drv F.D. properties file   721 does not exist.
 End of G2Drv F.D. properties file   722 does not exist.
 End of G2Drv F.D. properties file   788 does not exist.
          IDoAtm=11111111111
          Differentiating once with respect to nuclear coordinates.
 Keep R1 and R2 ints in memory in canonical form, NReq=18295893.
          There are    36 degrees of freedom in the 1st order CPHF.  IDoFFX=6 NUNeed=     0.
     30 vectors produced by pass  0 Test12= 7.57D-15 2.78D-09 XBig12= 2.54D-01 1.27D-01.
 AX will form    30 AO Fock derivatives at one time.
     30 vectors produced by pass  1 Test12= 7.57D-15 2.78D-09 XBig12= 3.53D-02 4.42D-02.
     30 vectors produced by pass  2 Test12= 7.57D-15 2.78D-09 XBig12= 5.83D-04 4.53D-03.
     30 vectors produced by pass  3 Test12= 7.57D-15 2.78D-09 XBig12= 3.93D-06 3.78D-04.
     30 vectors produced by pass  4 Test12= 7.57D-15 2.78D-09 XBig12= 2.17D-08 2.36D-05.
     27 vectors produced by pass  5 Test12= 7.57D-15 2.78D-09 XBig12= 6.44D-11 1.38D-06.
     17 vectors produced by pass  6 Test12= 7.57D-15 2.78D-09 XBig12= 2.05D-13 7.16D-08.
```
