## Supplementary material for "Glycine molecule radical: Predicted properties and dipeptide formation": Gaussian calculation logs: glycine_plus_H_scan_TS_irc.log (part 2 of 2)

```
      1 vectors produced by pass  7 Test12= 7.57D-15 2.78D-09 XBig12= 7.37D-16 4.07D-09.
 InvSVY:  IOpt=1 It=  1 EMax= 2.66D-15
 Solved reduced A of dimension   195 with    30 vectors.
 End of Minotr F.D. properties file   721 does not exist.
 End of Minotr F.D. properties file   722 does not exist.
 End of Minotr F.D. properties file   788 does not exist.
 Calling FoFJK, ICntrl=    100127 FMM=F ISym2X=0 I1Cent= 0 IOpClX= 1 NMat=1 NMatS=1 NMatT=0.
 -------------------------------------------------------------------
 Center     Atomic                   Forces (Hartrees/Bohr)
 Number     Number              X              Y              Z
 -------------------------------------------------------------------
      1        7           0.000028751   -0.000187349   -0.000151122
      2        1           0.000001900   -0.000022139   -0.000020590
      3        1           0.000004330   -0.000019226   -0.000011235
      4        6           0.000092246   -0.000034799    0.000068920
      5        1          -0.000110842    0.000060613   -0.000021688
      6        1           0.000012788   -0.000000537    0.000017074
      7        6           0.000064427    0.000035713    0.000070250
      8        8          -0.000036346    0.000018139   -0.000110168
      9        1          -0.000009692    0.000001727   -0.000014998
     10        8           0.000160589    0.000127655    0.000252947
     11        1          -0.000208151    0.000020203   -0.000079390
 -------------------------------------------------------------------
 Cartesian Forces:  Max     0.000252947 RMS     0.000090809
 IRC-IRC-IRC-IRC-IRC-IRC-IRC-IRC-IRC-IRC-IRC-IRC-IRC-IRC-IRC-IRC-IRC-IRC
 Pt108 Step number   1 out of a maximum of  20
 Modified Bulirsch-Stoer Extrapolation Cycles:
    EPS =    0.000010000000000
      PEZero:  N= 2 I= 1 D=  5.43D-04 Err=  1.97D-02
      PEZero:  N= 3 I= 2 D=  5.43D-04 Err=  2.88D-02
      PEZero:  N= 3 I= 1 D=  1.09D-03 Err=  2.35D-02
      PEZero:  N= 4 I= 3 D=  2.72D-04 Err=  4.46D-02
      PEZero:  N= 4 I= 2 D=  8.15D-04 Err=  3.06D-02
      PEZero:  N= 4 I= 1 D=  1.36D-03 Err=  2.27D-02
      PEZero:  N= 5 I= 4 D=  2.72D-04 Err=  3.26D-03
      PEZero:  N= 5 I= 3 D=  5.43D-04 Err=  3.97D-02
      PEZero:  N= 6 I= 5 D=  1.36D-04 Err=  5.01D-06
      PEZero:  N= 6 I= 4 D=  4.07D-04 Err=  3.26D-03
 Maximum DWI energy   std dev =  0.000000014 at pt    22
 Maximum DWI gradient std dev =  0.041498873 at pt   190
 CORRECTOR INTEGRATION CONVERGENCE:
   Recorrection delta-x convergence threshold:    0.010000
   Delta-x Convergence Met
 Point Number:  84          Path Number:   2
   CHANGE IN THE REACTION COORDINATE =    0.10425
   NET REACTION COORDINATE UP TO THIS POINT =    8.75445
  # OF POINTS ALONG THE PATH = 108
  # OF STEPS =   1

 Calculating another point on the path.
 IRC-IRC-IRC-IRC-IRC-IRC-IRC-IRC-IRC-IRC-IRC-IRC-IRC-IRC-IRC-IRC-IRC-IRC
                          Input orientation:                          
 ---------------------------------------------------------------------
 Center     Atomic      Atomic             Coordinates (Angstroms)
 Number     Number       Type             X           Y           Z
 ---------------------------------------------------------------------
      1          7           0        1.907088   -0.285698   -0.164680
      2          1           0        1.900108   -0.892526    0.650054
      3          1           0        2.806139    0.160272   -0.297880
      4          6           0        0.797406    0.521997   -0.333670
      5          1           0       -0.675681    2.820470    1.423518
      6          1           0        0.928526    1.505746   -0.764204
      7          6           0       -0.532384    0.056148   -0.039424
      8          8           0       -0.652960   -1.290755    0.239675
      9          1           0        0.074725   -1.770194   -0.193025
     10          8           0       -1.512001    0.782392    0.016908
     11          1           0       -0.327640    3.330045    1.839863
 ---------------------------------------------------------------------
                    Distance matrix (angstroms):
                    1          2          3          4          5
     1  N    0.000000
     2  H    1.015914   0.000000
     3  H    1.012386   1.681623   0.000000
     4  C    1.382867   2.045615   2.041356   0.000000
     5  H    4.340663   4.584679   4.707754   3.246641   0.000000
     6  H    2.127507   2.948866   2.356521   1.081811   3.014648
     7  C    2.466489   2.700441   3.350131   1.439422   3.130848
     8  O    2.779835   2.616325   3.789434   2.391308   4.278337
     9  H    2.358407   2.193880   3.346389   2.407528   4.924481
    10  O    3.586636   3.853403   4.374067   2.350334   2.613761
    11  H    4.699554   4.920226   4.943479   3.724931   0.744408
                    6          7          8          9         10
     6  H    0.000000
     7  C    2.181948   0.000000
     8  O    3.365901   1.380791   0.000000
     9  H    3.433221   1.930726   0.972942   0.000000
    10  O    2.662620   1.220759   2.255108   3.012883   0.000000
    11  H    3.418652   3.780481   4.900839   5.505177   3.349092
                   11
    11  H    0.000000
 Symmetry turned off by external request.
 Stoichiometry    C2H6NO2(2)
 Framework group  C1[X(C2H6NO2)]
 Deg. of freedom    27
 Full point group                 C1      NOp   1
 Rotational constants (GHZ):           7.0350377           3.8869238           2.7158207
 Standard basis: 6-31G(d) (6D, 7F)
    87 basis functions,   164 primitive gaussians,    87 cartesian basis functions
    21 alpha electrons       20 beta electrons
       nuclear repulsion energy       182.5196162094 Hartrees.
 NAtoms=   11 NActive=   11 NUniq=   11 SFac= 1.00D+00 NAtFMM=   60 NAOKFM=F Big=F
 Integral buffers will be    131072 words long.
 Raffenetti 2 integral format.
 Two-electron integral symmetry is turned off.
 One-electron integrals computed using PRISM.
 NBasis=    87 RedAO= T EigKep=  2.67D-03  NBF=    87
 NBsUse=    87 1.00D-06 EigRej= -1.00D+00 NBFU=    87
 Initial guess from the checkpoint file:  "glycine_plus_H_scan_TS_irc.chk"
 B after Tr=    -0.001261    0.000087   -0.000575
         Rot=    1.000000    0.000347    0.000292   -0.000360 Ang=   0.07 deg.
 Initial guess <Sx>= 0.0000 <Sy>= 0.0000 <Sz>= 0.5000 <S**2>= 0.7568 S= 0.5034
 ExpMin= 1.61D-01 ExpMax= 5.48D+03 ExpMxC= 8.25D+02 IAcc=3 IRadAn=         5 AccDes= 0.00D+00
 Harris functional with IExCor=  402 and IRadAn=       5 diagonalized for initial guess.
 HarFok:  IExCor=  402 AccDes= 0.00D+00 IRadAn=         5 IDoV= 1 UseB2=F ITyADJ=14
 ICtDFT=  3500011 ScaDFX=  1.000000  1.000000  1.000000  1.000000
 FoFCou: FMM=F IPFlag=           0 FMFlag=      100000 FMFlg1=           0
         NFxFlg=           0 DoJE=T BraDBF=F KetDBF=T FulRan=T
         wScrn=  0.000000 ICntrl=       500 IOpCl=  0 I1Cent=   200000004 NGrid=           0
         NMat0=    1 NMatS0=      1 NMatT0=    0 NMatD0=    1 NMtDS0=    0 NMtDT0=    0
 Symmetry not used in FoFCou.
 Keep R1 and R2 ints in memory in canonical form, NReq=18299015.
 Requested convergence on RMS density matrix=1.00D-08 within 128 cycles.
 Requested convergence on MAX density matrix=1.00D-06.
 Requested convergence on             energy=1.00D-06.
 No special actions if energy rises.
 Integral accuracy reduced to 1.0D-05 until final iterations.
 Initial convergence to 1.0D-05 achieved.  Increase integral accuracy.
 SCF Done:  E(UB3LYP) =  -284.950495902     A.U. after   11 cycles
            NFock= 11  Conv=0.71D-08     -V/T= 2.0090
 <Sx>= 0.0000 <Sy>= 0.0000 <Sz>= 0.5000 <S**2>= 0.7567 S= 0.5034
 <L.S>=  0.00000000000    
 Annihilation of the first spin contaminant:
 S**2 before annihilation     0.7567,   after     0.7500
 DoSCS=F DFT=T ScalE2(SS,OS)=  1.000000  1.000000
 Range of M.O.s used for correlation:     1    87
 NBasis=    87 NAE=    21 NBE=    20 NFC=     0 NFV=     0
 NROrb=     87 NOA=    21 NOB=    20 NVA=    66 NVB=    67
 Symmetrizing basis deriv contribution to polar:
 IMax=3 JMax=2 DiffMx= 0.00D+00
 G2DrvN: will do    12 centers at a time, making    1 passes.
 Calling FoFCou, ICntrl=  3107 FMM=F I1Cent=   0 AccDes= 0.00D+00.
 End of G2Drv F.D. properties file   721 does not exist.
 End of G2Drv F.D. properties file   722 does not exist.
 End of G2Drv F.D. properties file   788 does not exist.
          IDoAtm=11111111111
          Differentiating once with respect to nuclear coordinates.
 Keep R1 and R2 ints in memory in canonical form, NReq=18295893.
          There are    36 degrees of freedom in the 1st order CPHF.  IDoFFX=6 NUNeed=     0.
     30 vectors produced by pass  0 Test12= 7.57D-15 2.78D-09 XBig12= 2.55D-01 1.27D-01.
 AX will form    30 AO Fock derivatives at one time.
     30 vectors produced by pass  1 Test12= 7.57D-15 2.78D-09 XBig12= 3.52D-02 4.42D-02.
     30 vectors produced by pass  2 Test12= 7.57D-15 2.78D-09 XBig12= 5.83D-04 4.54D-03.
     30 vectors produced by pass  3 Test12= 7.57D-15 2.78D-09 XBig12= 3.98D-06 3.85D-04.
     30 vectors produced by pass  4 Test12= 7.57D-15 2.78D-09 XBig12= 2.19D-08 2.35D-05.
     27 vectors produced by pass  5 Test12= 7.57D-15 2.78D-09 XBig12= 6.47D-11 1.40D-06.
     17 vectors produced by pass  6 Test12= 7.57D-15 2.78D-09 XBig12= 2.05D-13 7.31D-08.
      1 vectors produced by pass  7 Test12= 7.57D-15 2.78D-09 XBig12= 7.42D-16 4.09D-09.
 InvSVY:  IOpt=1 It=  1 EMax= 1.89D-15
 Solved reduced A of dimension   195 with    30 vectors.
 End of Minotr F.D. properties file   721 does not exist.
 End of Minotr F.D. properties file   722 does not exist.
 End of Minotr F.D. properties file   788 does not exist.
 Calling FoFJK, ICntrl=    100127 FMM=F ISym2X=0 I1Cent= 0 IOpClX= 1 NMat=1 NMatS=1 NMatT=0.
 -------------------------------------------------------------------
 Center     Atomic                   Forces (Hartrees/Bohr)
 Number     Number              X              Y              Z
 -------------------------------------------------------------------
      1        7           0.000025998   -0.000176001   -0.000141757
      2        1           0.000001606   -0.000021008   -0.000020070
      3        1           0.000003997   -0.000017944   -0.000010212
      4        6           0.000086463   -0.000032466    0.000070564
      5        1          -0.000098783    0.000068431   -0.000016246
      6        1           0.000012000   -0.000000522    0.000017246
      7        6           0.000059828    0.000031105    0.000067176
      8        8          -0.000033868    0.000011524   -0.000114860
      9        1          -0.000009163    0.000001756   -0.000015000
     10        8           0.000149956    0.000114576    0.000243810
     11        1          -0.000198034    0.000020550   -0.000080652
 -------------------------------------------------------------------
 Cartesian Forces:  Max     0.000243810 RMS     0.000086469
 IRC-IRC-IRC-IRC-IRC-IRC-IRC-IRC-IRC-IRC-IRC-IRC-IRC-IRC-IRC-IRC-IRC-IRC
 Pt109 Step number   1 out of a maximum of  20
 Modified Bulirsch-Stoer Extrapolation Cycles:
    EPS =    0.000010000000000
      PEZero:  N= 2 I= 1 D=  5.43D-04 Err=  1.90D-02
      PEZero:  N= 3 I= 2 D=  5.43D-04 Err=  2.74D-02
      PEZero:  N= 3 I= 1 D=  1.09D-03 Err=  2.20D-02
      PEZero:  N= 4 I= 3 D=  2.72D-04 Err=  4.21D-02
      PEZero:  N= 4 I= 2 D=  8.15D-04 Err=  2.88D-02
      PEZero:  N= 4 I= 1 D=  1.36D-03 Err=  2.14D-02
      PEZero:  N= 5 I= 4 D=  2.72D-04 Err=  8.88D-03
      PEZero:  N= 5 I= 3 D=  5.43D-04 Err=  2.88D-02
      PEZero:  N= 6 I= 5 D=  1.36D-04 Err=  4.79D-06
      PEZero:  N= 6 I= 4 D=  4.07D-04 Err=  8.88D-03
 Maximum DWI energy   std dev =  0.000000014 at pt    23
 Maximum DWI gradient std dev =  0.047707914 at pt   190
 CORRECTOR INTEGRATION CONVERGENCE:
   Recorrection delta-x convergence threshold:    0.010000
   Delta-x Convergence Met
 Point Number:  85          Path Number:   2
   CHANGE IN THE REACTION COORDINATE =    0.10425
   NET REACTION COORDINATE UP TO THIS POINT =    8.85870
  # OF POINTS ALONG THE PATH = 109
  # OF STEPS =   1

 Calculating another point on the path.
 IRC-IRC-IRC-IRC-IRC-IRC-IRC-IRC-IRC-IRC-IRC-IRC-IRC-IRC-IRC-IRC-IRC-IRC
                          Input orientation:                          
 ---------------------------------------------------------------------
 Center     Atomic      Atomic             Coordinates (Angstroms)
 Number     Number       Type             X           Y           Z
 ---------------------------------------------------------------------
      1          7           0        1.907508   -0.288360   -0.166824
      2          1           0        1.900573   -0.897379    0.646273
      3          1           0        2.807097    0.156544   -0.299961
      4          6           0        0.798866    0.521458   -0.332385
      5          1           0       -0.701822    2.827192    1.413326
      6          1           0        0.930970    1.506066   -0.760662
      7          6           0       -0.531302    0.056662   -0.038242
      8          8           0       -0.653416   -1.290656    0.238099
      9          1           0        0.073122   -1.770180   -0.196429
     10          8           0       -1.510076    0.783906    0.020165
     11          1           0       -0.363181    3.343243    1.829525
 ---------------------------------------------------------------------
                    Distance matrix (angstroms):
                    1          2          3          4          5
     1  N    0.000000
     2  H    1.015913   0.000000
     3  H    1.012386   1.681636   0.000000
     4  C    1.382860   2.045636   2.041373   0.000000
     5  H    4.360291   4.607956   4.730774   3.258218   0.000000
     6  H    2.127494   2.948922   2.356545   1.081816   3.022848
     7  C    2.466449   2.700513   3.350131   1.439411   3.132406
     8  O    2.779729   2.616129   3.789333   2.391304   4.282543
     9  H    2.358313   2.193514   3.346282   2.407653   4.932310
    10  O    3.586726   3.853733   4.374248   2.350402   2.601767
    11  H    4.725460   4.950509   4.973974   3.739877   0.744451
                    6          7          8          9         10
     6  H    0.000000
     7  C    2.181949   0.000000
     8  O    3.365926   1.380776   0.000000
     9  H    3.433373   1.930727   0.972942   0.000000
    10  O    2.662689   1.220777   2.255033   3.012771   0.000000
    11  H    3.429157   3.783971   4.908146   5.517422   3.337568
                   11
    11  H    0.000000
 Symmetry turned off by external request.
 Stoichiometry    C2H6NO2(2)
 Framework group  C1[X(C2H6NO2)]
 Deg. of freedom    27
 Full point group                 C1      NOp   1
 Rotational constants (GHZ):           7.0426202           3.8849876           2.7120308
 Standard basis: 6-31G(d) (6D, 7F)
    87 basis functions,   164 primitive gaussians,    87 cartesian basis functions
    21 alpha electrons       20 beta electrons
       nuclear repulsion energy       182.5096776470 Hartrees.
 NAtoms=   11 NActive=   11 NUniq=   11 SFac= 1.00D+00 NAtFMM=   60 NAOKFM=F Big=F
 Integral buffers will be    131072 words long.
 Raffenetti 2 integral format.
 Two-electron integral symmetry is turned off.
 One-electron integrals computed using PRISM.
 NBasis=    87 RedAO= T EigKep=  2.67D-03  NBF=    87
 NBsUse=    87 1.00D-06 EigRej= -1.00D+00 NBFU=    87
 Initial guess from the checkpoint file:  "glycine_plus_H_scan_TS_irc.chk"
 B after Tr=    -0.001241    0.000147   -0.000575
         Rot=    1.000000    0.000367    0.000285   -0.000351 Ang=   0.07 deg.
 Initial guess <Sx>= 0.0000 <Sy>= 0.0000 <Sz>= 0.5000 <S**2>= 0.7567 S= 0.5034
 ExpMin= 1.61D-01 ExpMax= 5.48D+03 ExpMxC= 8.25D+02 IAcc=3 IRadAn=         5 AccDes= 0.00D+00
 Harris functional with IExCor=  402 and IRadAn=       5 diagonalized for initial guess.
 HarFok:  IExCor=  402 AccDes= 0.00D+00 IRadAn=         5 IDoV= 1 UseB2=F ITyADJ=14
 ICtDFT=  3500011 ScaDFX=  1.000000  1.000000  1.000000  1.000000
 FoFCou: FMM=F IPFlag=           0 FMFlag=      100000 FMFlg1=           0
         NFxFlg=           0 DoJE=T BraDBF=F KetDBF=T FulRan=T
         wScrn=  0.000000 ICntrl=       500 IOpCl=  0 I1Cent=   200000004 NGrid=           0
         NMat0=    1 NMatS0=      1 NMatT0=    0 NMatD0=    1 NMtDS0=    0 NMtDT0=    0
 Symmetry not used in FoFCou.
 Keep R1 and R2 ints in memory in canonical form, NReq=18299015.
 Requested convergence on RMS density matrix=1.00D-08 within 128 cycles.
 Requested convergence on MAX density matrix=1.00D-06.
 Requested convergence on             energy=1.00D-06.
 No special actions if energy rises.
 Integral accuracy reduced to 1.0D-05 until final iterations.
 Initial convergence to 1.0D-05 achieved.  Increase integral accuracy.
 SCF Done:  E(UB3LYP) =  -284.950522370     A.U. after   11 cycles
            NFock= 11  Conv=0.73D-08     -V/T= 2.0090
 <Sx>= 0.0000 <Sy>= 0.0000 <Sz>= 0.5000 <S**2>= 0.7567 S= 0.5034
 <L.S>=  0.00000000000    
 Annihilation of the first spin contaminant:
 S**2 before annihilation     0.7567,   after     0.7500
 DoSCS=F DFT=T ScalE2(SS,OS)=  1.000000  1.000000
 Range of M.O.s used for correlation:     1    87
 NBasis=    87 NAE=    21 NBE=    20 NFC=     0 NFV=     0
 NROrb=     87 NOA=    21 NOB=    20 NVA=    66 NVB=    67
 Symmetrizing basis deriv contribution to polar:
 IMax=3 JMax=2 DiffMx= 0.00D+00
 G2DrvN: will do    12 centers at a time, making    1 passes.
 Calling FoFCou, ICntrl=  3107 FMM=F I1Cent=   0 AccDes= 0.00D+00.
 End of G2Drv F.D. properties file   721 does not exist.
 End of G2Drv F.D. properties file   722 does not exist.
 End of G2Drv F.D. properties file   788 does not exist.
          IDoAtm=11111111111
          Differentiating once with respect to nuclear coordinates.
 Keep R1 and R2 ints in memory in canonical form, NReq=18295893.
          There are    36 degrees of freedom in the 1st order CPHF.  IDoFFX=6 NUNeed=     0.
     30 vectors produced by pass  0 Test12= 7.57D-15 2.78D-09 XBig12= 2.55D-01 1.27D-01.
 AX will form    30 AO Fock derivatives at one time.
     30 vectors produced by pass  1 Test12= 7.57D-15 2.78D-09 XBig12= 3.52D-02 4.42D-02.
     30 vectors produced by pass  2 Test12= 7.57D-15 2.78D-09 XBig12= 5.84D-04 4.63D-03.
     30 vectors produced by pass  3 Test12= 7.57D-15 2.78D-09 XBig12= 4.03D-06 3.93D-04.
     30 vectors produced by pass  4 Test12= 7.57D-15 2.78D-09 XBig12= 2.21D-08 2.34D-05.
     27 vectors produced by pass  5 Test12= 7.57D-15 2.78D-09 XBig12= 6.54D-11 1.44D-06.
     17 vectors produced by pass  6 Test12= 7.57D-15 2.78D-09 XBig12= 2.06D-13 7.49D-08.
      1 vectors produced by pass  7 Test12= 7.57D-15 2.78D-09 XBig12= 7.51D-16 4.10D-09.
 InvSVY:  IOpt=1 It=  1 EMax= 2.11D-15
 Solved reduced A of dimension   195 with    30 vectors.
 End of Minotr F.D. properties file   721 does not exist.
 End of Minotr F.D. properties file   722 does not exist.
 End of Minotr F.D. properties file   788 does not exist.
 Calling FoFJK, ICntrl=    100127 FMM=F ISym2X=0 I1Cent= 0 IOpClX= 1 NMat=1 NMatS=1 NMatT=0.
 -------------------------------------------------------------------
 Center     Atomic                   Forces (Hartrees/Bohr)
 Number     Number              X              Y              Z
 -------------------------------------------------------------------
      1        7           0.000023381   -0.000164582   -0.000132260
      2        1           0.000001321   -0.000019824   -0.000019507
      3        1           0.000003679   -0.000016671   -0.000009199
      4        6           0.000080741   -0.000030139    0.000071687
      5        1          -0.000087683    0.000075007   -0.000011670
      6        1           0.000011227   -0.000000531    0.000017345
      7        6           0.000055304    0.000026866    0.000064188
      8        8          -0.000031570    0.000005514   -0.000119138
      9        1          -0.000008656    0.000001802   -0.000014969
     10        8           0.000139749    0.000102343    0.000235452
     11        1          -0.000187493    0.000020215   -0.000081929
 -------------------------------------------------------------------
 Cartesian Forces:  Max     0.000235452 RMS     0.000082363
 IRC-IRC-IRC-IRC-IRC-IRC-IRC-IRC-IRC-IRC-IRC-IRC-IRC-IRC-IRC-IRC-IRC-IRC
 Pt110 Step number   1 out of a maximum of  20
 Modified Bulirsch-Stoer Extrapolation Cycles:
    EPS =    0.000010000000000
      PEZero:  N= 2 I= 1 D=  5.43D-04 Err=  1.77D-02
      PEZero:  N= 3 I= 2 D=  5.43D-04 Err=  2.55D-02
      PEZero:  N= 3 I= 1 D=  1.09D-03 Err=  2.06D-02
      PEZero:  N= 4 I= 3 D=  2.72D-04 Err=  3.94D-02
      PEZero:  N= 4 I= 2 D=  8.15D-04 Err=  2.70D-02
      PEZero:  N= 4 I= 1 D=  1.36D-03 Err=  2.01D-02
      PEZero:  N= 5 I= 4 D=  2.72D-04 Err=  1.51D-02
      PEZero:  N= 5 I= 3 D=  5.43D-04 Err=  1.67D-02
      PEZero:  N= 6 I= 5 D=  1.36D-04 Err=  4.45D-06
      PEZero:  N= 6 I= 4 D=  4.07D-04 Err=  1.51D-02
 Maximum DWI energy   std dev =  0.000000015 at pt    23
 Maximum DWI gradient std dev =  0.053912875 at pt   189
 CORRECTOR INTEGRATION CONVERGENCE:
   Recorrection delta-x convergence threshold:    0.010000
   Delta-x Convergence Met
 Point Number:  86          Path Number:   2
   CHANGE IN THE REACTION COORDINATE =    0.10425
   NET REACTION COORDINATE UP TO THIS POINT =    8.96295
  # OF POINTS ALONG THE PATH = 110
  # OF STEPS =   1

 Calculating another point on the path.
 IRC-IRC-IRC-IRC-IRC-IRC-IRC-IRC-IRC-IRC-IRC-IRC-IRC-IRC-IRC-IRC-IRC-IRC
                          Input orientation:                          
 ---------------------------------------------------------------------
 Center     Atomic      Atomic             Coordinates (Angstroms)
 Number     Number       Type             X           Y           Z
 ---------------------------------------------------------------------
      1          7           0        1.907914   -0.290990   -0.168940
      2          1           0        1.901006   -0.902287    0.642445
      3          1           0        2.808030    0.152886   -0.301938
      4          6           0        0.800303    0.520932   -0.331007
      5          1           0       -0.727256    2.835021    1.403050
      6          1           0        0.933383    1.506442   -0.756914
      7          6           0       -0.530241    0.057129   -0.037047
      8          8           0       -0.653868   -1.290635    0.236372
      9          1           0        0.071543   -1.770165   -0.200027
     10          8           0       -1.508183    0.785342    0.023499
     11          1           0       -0.398201    3.357718    1.818717
 ---------------------------------------------------------------------
                    Distance matrix (angstroms):
                    1          2          3          4          5
     1  N    0.000000
     2  H    1.015912   0.000000
     3  H    1.012385   1.681649   0.000000
     4  C    1.382854   2.045656   2.041389   0.000000
     5  H    4.380322   4.631820   4.753850   3.270382   0.000000
     6  H    2.127483   2.948978   2.356569   1.081821   3.031220
     7  C    2.466410   2.700583   3.350132   1.439400   3.135184
     8  O    2.779621   2.615929   3.789230   2.391299   4.288073
     9  H    2.358216   2.193149   3.346172   2.407774   4.941223
    10  O    3.586815   3.854057   4.374427   2.350467   2.591176
    11  H    4.752054   4.981728   5.004802   3.755673   0.744492
                    6          7          8          9         10
     6  H    0.000000
     7  C    2.181951   0.000000
     8  O    3.365951   1.380765   0.000000
     9  H    3.433518   1.930728   0.972941   0.000000
    10  O    2.662757   1.220792   2.254962   3.012660   0.000000
    11  H    3.440089   3.788823   4.916947   5.530928   3.327459
                   11
    11  H    0.000000
 Symmetry turned off by external request.
 Stoichiometry    C2H6NO2(2)
 Framework group  C1[X(C2H6NO2)]
 Deg. of freedom    27
 Full point group                 C1      NOp   1
 Rotational constants (GHZ):           7.0490027           3.8830095           2.7079654
 Standard basis: 6-31G(d) (6D, 7F)
    87 basis functions,   164 primitive gaussians,    87 cartesian basis functions
    21 alpha electrons       20 beta electrons
       nuclear repulsion energy       182.4966285759 Hartrees.
 NAtoms=   11 NActive=   11 NUniq=   11 SFac= 1.00D+00 NAtFMM=   60 NAOKFM=F Big=F
 Integral buffers will be    131072 words long.
 Raffenetti 2 integral format.
 Two-electron integral symmetry is turned off.
 One-electron integrals computed using PRISM.
 NBasis=    87 RedAO= T EigKep=  2.68D-03  NBF=    87
 NBsUse=    87 1.00D-06 EigRej= -1.00D+00 NBFU=    87
 Initial guess from the checkpoint file:  "glycine_plus_H_scan_TS_irc.chk"
 B after Tr=    -0.001218    0.000204   -0.000578
         Rot=    1.000000    0.000387    0.000277   -0.000341 Ang=   0.07 deg.
 Initial guess <Sx>= 0.0000 <Sy>= 0.0000 <Sz>= 0.5000 <S**2>= 0.7567 S= 0.5034
 ExpMin= 1.61D-01 ExpMax= 5.48D+03 ExpMxC= 8.25D+02 IAcc=3 IRadAn=         5 AccDes= 0.00D+00
 Harris functional with IExCor=  402 and IRadAn=       5 diagonalized for initial guess.
 HarFok:  IExCor=  402 AccDes= 0.00D+00 IRadAn=         5 IDoV= 1 UseB2=F ITyADJ=14
 ICtDFT=  3500011 ScaDFX=  1.000000  1.000000  1.000000  1.000000
 FoFCou: FMM=F IPFlag=           0 FMFlag=      100000 FMFlg1=           0
         NFxFlg=           0 DoJE=T BraDBF=F KetDBF=T FulRan=T
         wScrn=  0.000000 ICntrl=       500 IOpCl=  0 I1Cent=   200000004 NGrid=           0
         NMat0=    1 NMatS0=      1 NMatT0=    0 NMatD0=    1 NMtDS0=    0 NMtDT0=    0
 Symmetry not used in FoFCou.
 Keep R1 and R2 ints in memory in canonical form, NReq=18299015.
 Requested convergence on RMS density matrix=1.00D-08 within 128 cycles.
 Requested convergence on MAX density matrix=1.00D-06.
 Requested convergence on             energy=1.00D-06.
 No special actions if energy rises.
 Integral accuracy reduced to 1.0D-05 until final iterations.
 Initial convergence to 1.0D-05 achieved.  Increase integral accuracy.
 SCF Done:  E(UB3LYP) =  -284.950547368     A.U. after   11 cycles
            NFock= 11  Conv=0.75D-08     -V/T= 2.0090
 <Sx>= 0.0000 <Sy>= 0.0000 <Sz>= 0.5000 <S**2>= 0.7567 S= 0.5034
 <L.S>=  0.00000000000    
 Annihilation of the first spin contaminant:
 S**2 before annihilation     0.7567,   after     0.7500
 DoSCS=F DFT=T ScalE2(SS,OS)=  1.000000  1.000000
 Range of M.O.s used for correlation:     1    87
 NBasis=    87 NAE=    21 NBE=    20 NFC=     0 NFV=     0
 NROrb=     87 NOA=    21 NOB=    20 NVA=    66 NVB=    67
 Symmetrizing basis deriv contribution to polar:
 IMax=3 JMax=2 DiffMx= 0.00D+00
 G2DrvN: will do    12 centers at a time, making    1 passes.
 Calling FoFCou, ICntrl=  3107 FMM=F I1Cent=   0 AccDes= 0.00D+00.
 End of G2Drv F.D. properties file   721 does not exist.
 End of G2Drv F.D. properties file   722 does not exist.
 End of G2Drv F.D. properties file   788 does not exist.
          IDoAtm=11111111111
          Differentiating once with respect to nuclear coordinates.
 Keep R1 and R2 ints in memory in canonical form, NReq=18295893.
          There are    36 degrees of freedom in the 1st order CPHF.  IDoFFX=6 NUNeed=     0.
     30 vectors produced by pass  0 Test12= 7.57D-15 2.78D-09 XBig12= 2.55D-01 1.27D-01.
 AX will form    30 AO Fock derivatives at one time.
     30 vectors produced by pass  1 Test12= 7.57D-15 2.78D-09 XBig12= 3.51D-02 4.42D-02.
     30 vectors produced by pass  2 Test12= 7.57D-15 2.78D-09 XBig12= 5.85D-04 4.72D-03.
     30 vectors produced by pass  3 Test12= 7.57D-15 2.78D-09 XBig12= 4.08D-06 4.01D-04.
     30 vectors produced by pass  4 Test12= 7.57D-15 2.78D-09 XBig12= 2.22D-08 2.33D-05.
     27 vectors produced by pass  5 Test12= 7.57D-15 2.78D-09 XBig12= 6.66D-11 1.48D-06.
     17 vectors produced by pass  6 Test12= 7.57D-15 2.78D-09 XBig12= 2.08D-13 7.70D-08.
      1 vectors produced by pass  7 Test12= 7.57D-15 2.78D-09 XBig12= 7.65D-16 4.11D-09.
 InvSVY:  IOpt=1 It=  1 EMax= 1.78D-15
 Solved reduced A of dimension   195 with    30 vectors.
 End of Minotr F.D. properties file   721 does not exist.
 End of Minotr F.D. properties file   722 does not exist.
 End of Minotr F.D. properties file   788 does not exist.
 Calling FoFJK, ICntrl=    100127 FMM=F ISym2X=0 I1Cent= 0 IOpClX= 1 NMat=1 NMatS=1 NMatT=0.
 -------------------------------------------------------------------
 Center     Atomic                   Forces (Hartrees/Bohr)
 Number     Number              X              Y              Z
 -------------------------------------------------------------------
      1        7           0.000020924   -0.000153292   -0.000122825
      2        1           0.000001046   -0.000018613   -0.000018925
      3        1           0.000003378   -0.000015426   -0.000008216
      4        6           0.000075201   -0.000027789    0.000072375
      5        1          -0.000077633    0.000080232   -0.000008035
      6        1           0.000010476   -0.000000555    0.000017384
      7        6           0.000050908    0.000022976    0.000061351
      8        8          -0.000029475    0.000000217   -0.000122944
      9        1          -0.000008173    0.000001877   -0.000014911
     10        8           0.000130043    0.000091076    0.000227886
     11        1          -0.000176693    0.000019297   -0.000083139
 -------------------------------------------------------------------
 Cartesian Forces:  Max     0.000227886 RMS     0.000078519
 IRC-IRC-IRC-IRC-IRC-IRC-IRC-IRC-IRC-IRC-IRC-IRC-IRC-IRC-IRC-IRC-IRC-IRC
 Pt111 Step number   1 out of a maximum of  20
 Modified Bulirsch-Stoer Extrapolation Cycles:
    EPS =    0.000010000000000
      PEZero:  N= 2 I= 1 D=  5.43D-04 Err=  1.65D-02
      PEZero:  N= 3 I= 2 D=  5.43D-04 Err=  2.37D-02
      PEZero:  N= 3 I= 1 D=  1.09D-03 Err=  1.91D-02
      PEZero:  N= 4 I= 3 D=  2.72D-04 Err=  3.67D-02
      PEZero:  N= 4 I= 2 D=  8.15D-04 Err=  2.52D-02
      PEZero:  N= 4 I= 1 D=  1.36D-03 Err=  1.88D-02
      PEZero:  N= 5 I= 4 D=  2.72D-04 Err=  2.09D-02
      PEZero:  N= 5 I= 3 D=  5.43D-04 Err=  5.30D-03
      PEZero:  N= 5 I= 2 D=  1.09D-03 Err=  1.79D-02
      PEZero:  N= 6 I= 5 D=  1.36D-04 Err=  4.02D-06
      PEZero:  N= 6 I= 4 D=  4.07D-04 Err=  2.09D-02
 Maximum DWI energy   std dev =  0.000000016 at pt    25
 Maximum DWI gradient std dev =  0.059948042 at pt   189
 CORRECTOR INTEGRATION CONVERGENCE:
   Recorrection delta-x convergence threshold:    0.010000
   Delta-x Convergence Met
 Point Number:  87          Path Number:   2
   CHANGE IN THE REACTION COORDINATE =    0.10425
   NET REACTION COORDINATE UP TO THIS POINT =    9.06720
  # OF POINTS ALONG THE PATH = 111
  # OF STEPS =   1

 Calculating another point on the path.
 IRC-IRC-IRC-IRC-IRC-IRC-IRC-IRC-IRC-IRC-IRC-IRC-IRC-IRC-IRC-IRC-IRC-IRC
                          Input orientation:                          
 ---------------------------------------------------------------------
 Center     Atomic      Atomic             Coordinates (Angstroms)
 Number     Number       Type             X           Y           Z
 ---------------------------------------------------------------------
      1          7           0        1.908303   -0.293582   -0.171022
      2          1           0        1.901405   -0.907239    0.638578
      3          1           0        2.808938    0.149307   -0.303802
      4          6           0        0.801713    0.520423   -0.329537
      5          1           0       -0.751966    2.843862    1.392602
      6          1           0        0.935760    1.506877   -0.752959
      7          6           0       -0.529201    0.057552   -0.035835
      8          8           0       -0.654316   -1.290691    0.234489
      9          1           0        0.069989   -1.770144   -0.203825
     10          8           0       -1.506324    0.786700    0.026921
     11          1           0       -0.432599    3.373329    1.807321
 ---------------------------------------------------------------------
                    Distance matrix (angstroms):
                    1          2          3          4          5
     1  N    0.000000
     2  H    1.015911   0.000000
     3  H    1.012384   1.681661   0.000000
     4  C    1.382849   2.045675   2.041406   0.000000
     5  H    4.400626   4.656145   4.776866   3.282994   0.000000
     6  H    2.127473   2.949034   2.356593   1.081826   3.039635
     7  C    2.466374   2.700649   3.350134   1.439390   3.139041
     8  O    2.779512   2.615728   3.789126   2.391292   4.294798
     9  H    2.358116   2.192791   3.346061   2.407887   4.951084
    10  O    3.586902   3.854370   4.374600   2.350532   2.581871
    11  H    4.779111   5.013661   5.035744   3.772103   0.744529
                    6          7          8          9         10
     6  H    0.000000
     7  C    2.181954   0.000000
     8  O    3.365974   1.380756   0.000000
     9  H    3.433653   1.930731   0.972940   0.000000
    10  O    2.662826   1.220804   2.254895   3.012549   0.000000
    11  H    3.451243   3.794857   4.927072   5.545504   3.318639
                   11
    11  H    0.000000
 Symmetry turned off by external request.
 Stoichiometry    C2H6NO2(2)
 Framework group  C1[X(C2H6NO2)]
 Deg. of freedom    27
 Full point group                 C1      NOp   1
 Rotational constants (GHZ):           7.0543305           3.8810289           2.7036553
 Standard basis: 6-31G(d) (6D, 7F)
    87 basis functions,   164 primitive gaussians,    87 cartesian basis functions
    21 alpha electrons       20 beta electrons
       nuclear repulsion energy       182.4809216600 Hartrees.
 NAtoms=   11 NActive=   11 NUniq=   11 SFac= 1.00D+00 NAtFMM=   60 NAOKFM=F Big=F
 Integral buffers will be    131072 words long.
 Raffenetti 2 integral format.
 Two-electron integral symmetry is turned off.
 One-electron integrals computed using PRISM.
 NBasis=    87 RedAO= T EigKep=  2.68D-03  NBF=    87
 NBsUse=    87 1.00D-06 EigRej= -1.00D+00 NBFU=    87
 Initial guess from the checkpoint file:  "glycine_plus_H_scan_TS_irc.chk"
 B after Tr=    -0.001192    0.000257   -0.000586
         Rot=    1.000000    0.000409    0.000268   -0.000331 Ang=   0.07 deg.
 Initial guess <Sx>= 0.0000 <Sy>= 0.0000 <Sz>= 0.5000 <S**2>= 0.7567 S= 0.5034
 ExpMin= 1.61D-01 ExpMax= 5.48D+03 ExpMxC= 8.25D+02 IAcc=3 IRadAn=         5 AccDes= 0.00D+00
 Harris functional with IExCor=  402 and IRadAn=       5 diagonalized for initial guess.
 HarFok:  IExCor=  402 AccDes= 0.00D+00 IRadAn=         5 IDoV= 1 UseB2=F ITyADJ=14
 ICtDFT=  3500011 ScaDFX=  1.000000  1.000000  1.000000  1.000000
 FoFCou: FMM=F IPFlag=           0 FMFlag=      100000 FMFlg1=           0
         NFxFlg=           0 DoJE=T BraDBF=F KetDBF=T FulRan=T
         wScrn=  0.000000 ICntrl=       500 IOpCl=  0 I1Cent=   200000004 NGrid=           0
         NMat0=    1 NMatS0=      1 NMatT0=    0 NMatD0=    1 NMtDS0=    0 NMtDT0=    0
 Symmetry not used in FoFCou.
 Keep R1 and R2 ints in memory in canonical form, NReq=18299015.
 Requested convergence on RMS density matrix=1.00D-08 within 128 cycles.
 Requested convergence on MAX density matrix=1.00D-06.
 Requested convergence on             energy=1.00D-06.
 No special actions if energy rises.
 Integral accuracy reduced to 1.0D-05 until final iterations.
 Initial convergence to 1.0D-05 achieved.  Increase integral accuracy.
 SCF Done:  E(UB3LYP) =  -284.950570969     A.U. after   11 cycles
            NFock= 11  Conv=0.73D-08     -V/T= 2.0090
 <Sx>= 0.0000 <Sy>= 0.0000 <Sz>= 0.5000 <S**2>= 0.7567 S= 0.5034
 <L.S>=  0.00000000000    
 Annihilation of the first spin contaminant:
 S**2 before annihilation     0.7567,   after     0.7500
 DoSCS=F DFT=T ScalE2(SS,OS)=  1.000000  1.000000
 Range of M.O.s used for correlation:     1    87
 NBasis=    87 NAE=    21 NBE=    20 NFC=     0 NFV=     0
 NROrb=     87 NOA=    21 NOB=    20 NVA=    66 NVB=    67
 Symmetrizing basis deriv contribution to polar:
 IMax=3 JMax=2 DiffMx= 0.00D+00
 G2DrvN: will do    12 centers at a time, making    1 passes.
 Calling FoFCou, ICntrl=  3107 FMM=F I1Cent=   0 AccDes= 0.00D+00.
 End of G2Drv F.D. properties file   721 does not exist.
 End of G2Drv F.D. properties file   722 does not exist.
 End of G2Drv F.D. properties file   788 does not exist.
          IDoAtm=11111111111
          Differentiating once with respect to nuclear coordinates.
 Keep R1 and R2 ints in memory in canonical form, NReq=18295893.
          There are    36 degrees of freedom in the 1st order CPHF.  IDoFFX=6 NUNeed=     0.
     30 vectors produced by pass  0 Test12= 7.57D-15 2.78D-09 XBig12= 2.55D-01 1.27D-01.
 AX will form    30 AO Fock derivatives at one time.
     30 vectors produced by pass  1 Test12= 7.57D-15 2.78D-09 XBig12= 3.51D-02 4.42D-02.
     30 vectors produced by pass  2 Test12= 7.57D-15 2.78D-09 XBig12= 5.86D-04 4.81D-03.
     30 vectors produced by pass  3 Test12= 7.57D-15 2.78D-09 XBig12= 4.13D-06 4.10D-04.
     30 vectors produced by pass  4 Test12= 7.57D-15 2.78D-09 XBig12= 2.23D-08 2.31D-05.
     27 vectors produced by pass  5 Test12= 7.57D-15 2.78D-09 XBig12= 6.83D-11 1.54D-06.
     17 vectors produced by pass  6 Test12= 7.57D-15 2.78D-09 XBig12= 2.11D-13 7.95D-08.
      1 vectors produced by pass  7 Test12= 7.57D-15 2.78D-09 XBig12= 7.84D-16 4.13D-09.
 InvSVY:  IOpt=1 It=  1 EMax= 1.78D-15
 Solved reduced A of dimension   195 with    30 vectors.
 End of Minotr F.D. properties file   721 does not exist.
 End of Minotr F.D. properties file   722 does not exist.
 End of Minotr F.D. properties file   788 does not exist.
 Calling FoFJK, ICntrl=    100127 FMM=F ISym2X=0 I1Cent= 0 IOpClX= 1 NMat=1 NMatS=1 NMatT=0.
 -------------------------------------------------------------------
 Center     Atomic                   Forces (Hartrees/Bohr)
 Number     Number              X              Y              Z
 -------------------------------------------------------------------
      1        7           0.000018622   -0.000142272   -0.000113628
      2        1           0.000000787   -0.000017395   -0.000018347
      3        1           0.000003091   -0.000014231   -0.000007276
      4        6           0.000069879   -0.000025453    0.000072741
      5        1          -0.000068648    0.000084111   -0.000005334
      6        1           0.000009753   -0.000000598    0.000017383
      7        6           0.000046689    0.000019556    0.000058688
      8        8          -0.000027563   -0.000004350   -0.000126246
      9        1          -0.000007731    0.000001971   -0.000014819
     10        8           0.000120923    0.000080750    0.000221048
     11        1          -0.000165802    0.000017911   -0.000084210
 -------------------------------------------------------------------
 Cartesian Forces:  Max     0.000221048 RMS     0.000074945
 IRC-IRC-IRC-IRC-IRC-IRC-IRC-IRC-IRC-IRC-IRC-IRC-IRC-IRC-IRC-IRC-IRC-IRC
 Pt112 Step number   1 out of a maximum of  20
 Modified Bulirsch-Stoer Extrapolation Cycles:
    EPS =    0.000010000000000
      PEZero:  N= 2 I= 1 D=  5.43D-04 Err=  1.50D-02
      PEZero:  N= 3 I= 2 D=  5.43D-04 Err=  2.19D-02
      PEZero:  N= 3 I= 1 D=  1.09D-03 Err=  1.79D-02
      PEZero:  N= 4 I= 3 D=  2.72D-04 Err=  3.41D-02
      PEZero:  N= 4 I= 2 D=  8.15D-04 Err=  2.35D-02
      PEZero:  N= 4 I= 1 D=  1.36D-03 Err=  1.75D-02
      PEZero:  N= 5 I= 4 D=  2.72D-04 Err=  2.62D-02
      PEZero:  N= 5 I= 3 D=  5.43D-04 Err=  5.24D-03
      PEZero:  N= 5 I= 2 D=  1.09D-03 Err=  6.51D-03
      PEZero:  N= 6 I= 5 D=  1.36D-04 Err=  3.55D-06
      PEZero:  N= 6 I= 4 D=  4.07D-04 Err=  2.62D-02
 Maximum DWI energy   std dev =  0.000000016 at pt    25
 Maximum DWI gradient std dev =  0.065685096 at pt   189
 CORRECTOR INTEGRATION CONVERGENCE:
   Recorrection delta-x convergence threshold:    0.010000
   Delta-x Convergence Met
 Point Number:  88          Path Number:   2
   CHANGE IN THE REACTION COORDINATE =    0.10425
   NET REACTION COORDINATE UP TO THIS POINT =    9.17145
  # OF POINTS ALONG THE PATH = 112
  # OF STEPS =   1

 Calculating another point on the path.
 IRC-IRC-IRC-IRC-IRC-IRC-IRC-IRC-IRC-IRC-IRC-IRC-IRC-IRC-IRC-IRC-IRC-IRC
                          Input orientation:                          
 ---------------------------------------------------------------------
 Center     Atomic      Atomic             Coordinates (Angstroms)
 Number     Number       Type             X           Y           Z
 ---------------------------------------------------------------------
      1          7           0        1.908676   -0.296126   -0.173065
      2          1           0        1.901770   -0.912224    0.634679
      3          1           0        2.809818    0.145817   -0.305544
      4          6           0        0.803095    0.519933   -0.327974
      5          1           0       -0.775938    2.853602    1.381892
      6          1           0        0.938099    1.507376   -0.748793
      7          6           0       -0.528186    0.057932   -0.034607
      8          8           0       -0.654762   -1.290820    0.232446
      9          1           0        0.068460   -1.770111   -0.207827
     10          8           0       -1.504499    0.787980    0.030440
     11          1           0       -0.466283    3.389926    1.795224
 ---------------------------------------------------------------------
                    Distance matrix (angstroms):
                    1          2          3          4          5
     1  N    0.000000
     2  H    1.015910   0.000000
     3  H    1.012384   1.681672   0.000000
     4  C    1.382846   2.045694   2.041423   0.000000
     5  H    4.421067   4.680800   4.799707   3.295906   0.000000
     6  H    2.127465   2.949088   2.356618   1.081831   3.047961
     7  C    2.466339   2.700709   3.350135   1.439381   3.143823
     8  O    2.779402   2.615527   3.789021   2.391285   4.302574
     9  H    2.358015   2.192444   3.345949   2.407992   4.961747
    10  O    3.586986   3.854668   4.374767   2.350595   2.573716
    11  H    4.806410   5.046091   5.066588   3.788951   0.744562
                    6          7          8          9         10
     6  H    0.000000
     7  C    2.181958   0.000000
     8  O    3.365997   1.380750   0.000000
     9  H    3.433779   1.930733   0.972939   0.000000
    10  O    2.662896   1.220815   2.254833   3.012441   0.000000
    11  H    3.462413   3.801881   4.938338   5.560948   3.310963
                   11
    11  H    0.000000
 Symmetry turned off by external request.
 Stoichiometry    C2H6NO2(2)
 Framework group  C1[X(C2H6NO2)]
 Deg. of freedom    27
 Full point group                 C1      NOp   1
 Rotational constants (GHZ):           7.0587639           3.8790846           2.6991339
 Standard basis: 6-31G(d) (6D, 7F)
    87 basis functions,   164 primitive gaussians,    87 cartesian basis functions
    21 alpha electrons       20 beta electrons
       nuclear repulsion energy       182.4630477095 Hartrees.
 NAtoms=   11 NActive=   11 NUniq=   11 SFac= 1.00D+00 NAtFMM=   60 NAOKFM=F Big=F
 Integral buffers will be    131072 words long.
 Raffenetti 2 integral format.
 Two-electron integral symmetry is turned off.
 One-electron integrals computed using PRISM.
 NBasis=    87 RedAO= T EigKep=  2.68D-03  NBF=    87
 NBsUse=    87 1.00D-06 EigRej= -1.00D+00 NBFU=    87
 Initial guess from the checkpoint file:  "glycine_plus_H_scan_TS_irc.chk"
 B after Tr=    -0.001165    0.000304   -0.000597
         Rot=    1.000000    0.000432    0.000260   -0.000320 Ang=   0.07 deg.
 Initial guess <Sx>= 0.0000 <Sy>= 0.0000 <Sz>= 0.5000 <S**2>= 0.7567 S= 0.5034
 ExpMin= 1.61D-01 ExpMax= 5.48D+03 ExpMxC= 8.25D+02 IAcc=3 IRadAn=         5 AccDes= 0.00D+00
 Harris functional with IExCor=  402 and IRadAn=       5 diagonalized for initial guess.
 HarFok:  IExCor=  402 AccDes= 0.00D+00 IRadAn=         5 IDoV= 1 UseB2=F ITyADJ=14
 ICtDFT=  3500011 ScaDFX=  1.000000  1.000000  1.000000  1.000000
 FoFCou: FMM=F IPFlag=           0 FMFlag=      100000 FMFlg1=           0
         NFxFlg=           0 DoJE=T BraDBF=F KetDBF=T FulRan=T
         wScrn=  0.000000 ICntrl=       500 IOpCl=  0 I1Cent=   200000004 NGrid=           0
         NMat0=    1 NMatS0=      1 NMatT0=    0 NMatD0=    1 NMtDS0=    0 NMtDT0=    0
 Symmetry not used in FoFCou.
 Keep R1 and R2 ints in memory in canonical form, NReq=18299015.
 Requested convergence on RMS density matrix=1.00D-08 within 128 cycles.
 Requested convergence on MAX density matrix=1.00D-06.
 Requested convergence on             energy=1.00D-06.
 No special actions if energy rises.
 Integral accuracy reduced to 1.0D-05 until final iterations.
 Initial convergence to 1.0D-05 achieved.  Increase integral accuracy.
 SCF Done:  E(UB3LYP) =  -284.950593249     A.U. after   11 cycles
            NFock= 11  Conv=0.72D-08     -V/T= 2.0090
 <Sx>= 0.0000 <Sy>= 0.0000 <Sz>= 0.5000 <S**2>= 0.7568 S= 0.5034
 <L.S>=  0.00000000000    
 Annihilation of the first spin contaminant:
 S**2 before annihilation     0.7568,   after     0.7500
 DoSCS=F DFT=T ScalE2(SS,OS)=  1.000000  1.000000
 Range of M.O.s used for correlation:     1    87
 NBasis=    87 NAE=    21 NBE=    20 NFC=     0 NFV=     0
 NROrb=     87 NOA=    21 NOB=    20 NVA=    66 NVB=    67
 Symmetrizing basis deriv contribution to polar:
 IMax=3 JMax=2 DiffMx= 0.00D+00
 G2DrvN: will do    12 centers at a time, making    1 passes.
 Calling FoFCou, ICntrl=  3107 FMM=F I1Cent=   0 AccDes= 0.00D+00.
 End of G2Drv F.D. properties file   721 does not exist.
 End of G2Drv F.D. properties file   722 does not exist.
 End of G2Drv F.D. properties file   788 does not exist.
          IDoAtm=11111111111
          Differentiating once with respect to nuclear coordinates.
 Keep R1 and R2 ints in memory in canonical form, NReq=18295893.
          There are    36 degrees of freedom in the 1st order CPHF.  IDoFFX=6 NUNeed=     0.
     30 vectors produced by pass  0 Test12= 7.57D-15 2.78D-09 XBig12= 2.55D-01 1.27D-01.
 AX will form    30 AO Fock derivatives at one time.
     30 vectors produced by pass  1 Test12= 7.57D-15 2.78D-09 XBig12= 3.51D-02 4.42D-02.
     30 vectors produced by pass  2 Test12= 7.57D-15 2.78D-09 XBig12= 5.87D-04 4.90D-03.
     30 vectors produced by pass  3 Test12= 7.57D-15 2.78D-09 XBig12= 4.18D-06 4.19D-04.
     30 vectors produced by pass  4 Test12= 7.57D-15 2.78D-09 XBig12= 2.24D-08 2.30D-05.
     27 vectors produced by pass  5 Test12= 7.57D-15 2.78D-09 XBig12= 7.03D-11 1.60D-06.
     17 vectors produced by pass  6 Test12= 7.57D-15 2.78D-09 XBig12= 2.15D-13 8.24D-08.
      1 vectors produced by pass  7 Test12= 7.57D-15 2.78D-09 XBig12= 8.07D-16 4.17D-09.
 InvSVY:  IOpt=1 It=  1 EMax= 1.55D-15
 Solved reduced A of dimension   195 with    30 vectors.
 End of Minotr F.D. properties file   721 does not exist.
 End of Minotr F.D. properties file   722 does not exist.
 End of Minotr F.D. properties file   788 does not exist.
 Calling FoFJK, ICntrl=    100127 FMM=F ISym2X=0 I1Cent= 0 IOpClX= 1 NMat=1 NMatS=1 NMatT=0.
 -------------------------------------------------------------------
 Center     Atomic                   Forces (Hartrees/Bohr)
 Number     Number              X              Y              Z
 -------------------------------------------------------------------
      1        7           0.000016481   -0.000131646   -0.000104805
      2        1           0.000000547   -0.000016193   -0.000017786
      3        1           0.000002825   -0.000013095   -0.000006388
      4        6           0.000064831   -0.000023105    0.000072873
      5        1          -0.000060684    0.000086738   -0.000003497
      6        1           0.000009065   -0.000000660    0.000017357
      7        6           0.000042688    0.000016526    0.000056224
      8        8          -0.000025832   -0.000008188   -0.000129019
      9        1          -0.000007321    0.000002088   -0.000014703
     10        8           0.000112381    0.000071352    0.000214829
     11        1          -0.000154981    0.000016184   -0.000085083
 -------------------------------------------------------------------
 Cartesian Forces:  Max     0.000214829 RMS     0.000071634
 IRC-IRC-IRC-IRC-IRC-IRC-IRC-IRC-IRC-IRC-IRC-IRC-IRC-IRC-IRC-IRC-IRC-IRC
 Pt113 Step number   1 out of a maximum of  20
 Modified Bulirsch-Stoer Extrapolation Cycles:
    EPS =    0.000010000000000
      PEZero:  N= 2 I= 1 D=  5.43D-04 Err=  1.36D-02
      PEZero:  N= 3 I= 2 D=  5.43D-04 Err=  2.02D-02
      PEZero:  N= 3 I= 1 D=  1.09D-03 Err=  1.67D-02
      PEZero:  N= 4 I= 3 D=  2.72D-04 Err=  3.15D-02
      PEZero:  N= 4 I= 2 D=  8.15D-04 Err=  2.18D-02
      PEZero:  N= 4 I= 1 D=  1.36D-03 Err=  1.61D-02
      PEZero:  N= 5 I= 4 D=  2.72D-04 Err=  3.09D-02
      PEZero:  N= 5 I= 3 D=  5.43D-04 Err=  1.48D-02
      PEZero:  N= 5 I= 2 D=  1.09D-03 Err=  3.94D-03
      PEZero:  N= 5 I= 1 D=  1.63D-03 Err=  1.43D-03
      PEZero:  N= 6 I= 5 D=  1.36D-04 Err=  3.07D-06
      PEZero:  N= 6 I= 4 D=  4.07D-04 Err=  3.09D-02
 Maximum DWI energy   std dev =  0.000000016 at pt    25
 Maximum DWI gradient std dev =  0.071035283 at pt   189
 CORRECTOR INTEGRATION CONVERGENCE:
   Recorrection delta-x convergence threshold:    0.010000
   Delta-x Convergence Met
 Point Number:  89          Path Number:   2
   CHANGE IN THE REACTION COORDINATE =    0.10425
   NET REACTION COORDINATE UP TO THIS POINT =    9.27570
  # OF POINTS ALONG THE PATH = 113
  # OF STEPS =   1

 Calculating another point on the path.
 IRC-IRC-IRC-IRC-IRC-IRC-IRC-IRC-IRC-IRC-IRC-IRC-IRC-IRC-IRC-IRC-IRC-IRC
                          Input orientation:                          
 ---------------------------------------------------------------------
 Center     Atomic      Atomic             Coordinates (Angstroms)
 Number     Number       Type             X           Y           Z
 ---------------------------------------------------------------------
      1          7           0        1.909032   -0.298617   -0.175063
      2          1           0        1.902097   -0.917234    0.630752
      3          1           0        2.810672    0.142424   -0.307159
      4          6           0        0.804445    0.519467   -0.326318
      5          1           0       -0.799160    2.864125    1.370831
      6          1           0        0.940395    1.507941   -0.744416
      7          6           0       -0.527196    0.058271   -0.033359
      8          8           0       -0.655207   -1.291021    0.230240
      9          1           0        0.066956   -1.770061   -0.212037
     10          8           0       -1.502710    0.789186    0.034065
     11          1           0       -0.499171    3.407355    1.782322
 ---------------------------------------------------------------------
                    Distance matrix (angstroms):
                    1          2          3          4          5
     1  N    0.000000
     2  H    1.015909   0.000000
     3  H    1.012383   1.681683   0.000000
     4  C    1.382843   2.045711   2.041439   0.000000
     5  H    4.441513   4.705655   4.822260   3.308971   0.000000
     6  H    2.127457   2.949141   2.356643   1.081836   3.056069
     7  C    2.466304   2.700763   3.350135   1.439373   3.149370
     8  O    2.779291   2.615327   3.788915   2.391277   4.311254
     9  H    2.357914   2.192111   3.345837   2.408089   4.973059
    10  O    3.587065   3.854947   4.374928   2.350656   2.566573
    11  H    4.833739   5.078807   5.097134   3.806006   0.744592
                    6          7          8          9         10
     6  H    0.000000
     7  C    2.181964   0.000000
     8  O    3.366019   1.380746   0.000000
     9  H    3.433893   1.930736   0.972938   0.000000
    10  O    2.662969   1.220823   2.254774   3.012335   0.000000
    11  H    3.473403   3.809705   4.950560   5.577061   3.304286
                   11
    11  H    0.000000
 Symmetry turned off by external request.
 Stoichiometry    C2H6NO2(2)
 Framework group  C1[X(C2H6NO2)]
 Deg. of freedom    27
 Full point group                 C1      NOp   1
 Rotational constants (GHZ):           7.0624611           3.8772136           2.6944353
 Standard basis: 6-31G(d) (6D, 7F)
    87 basis functions,   164 primitive gaussians,    87 cartesian basis functions
    21 alpha electrons       20 beta electrons
       nuclear repulsion energy       182.4434932211 Hartrees.
 NAtoms=   11 NActive=   11 NUniq=   11 SFac= 1.00D+00 NAtFMM=   60 NAOKFM=F Big=F
 Integral buffers will be    131072 words long.
 Raffenetti 2 integral format.
 Two-electron integral symmetry is turned off.
 One-electron integrals computed using PRISM.
 NBasis=    87 RedAO= T EigKep=  2.68D-03  NBF=    87
 NBsUse=    87 1.00D-06 EigRej= -1.00D+00 NBFU=    87
 Initial guess from the checkpoint file:  "glycine_plus_H_scan_TS_irc.chk"
 B after Tr=    -0.001135    0.000345   -0.000613
         Rot=    1.000000    0.000454    0.000251   -0.000309 Ang=   0.07 deg.
 Initial guess <Sx>= 0.0000 <Sy>= 0.0000 <Sz>= 0.5000 <S**2>= 0.7568 S= 0.5034
 ExpMin= 1.61D-01 ExpMax= 5.48D+03 ExpMxC= 8.25D+02 IAcc=3 IRadAn=         5 AccDes= 0.00D+00
 Harris functional with IExCor=  402 and IRadAn=       5 diagonalized for initial guess.
 HarFok:  IExCor=  402 AccDes= 0.00D+00 IRadAn=         5 IDoV= 1 UseB2=F ITyADJ=14
 ICtDFT=  3500011 ScaDFX=  1.000000  1.000000  1.000000  1.000000
 FoFCou: FMM=F IPFlag=           0 FMFlag=      100000 FMFlg1=           0
         NFxFlg=           0 DoJE=T BraDBF=F KetDBF=T FulRan=T
         wScrn=  0.000000 ICntrl=       500 IOpCl=  0 I1Cent=   200000004 NGrid=           0
         NMat0=    1 NMatS0=      1 NMatT0=    0 NMatD0=    1 NMtDS0=    0 NMtDT0=    0
 Symmetry not used in FoFCou.
 Keep R1 and R2 ints in memory in canonical form, NReq=18299015.
 Requested convergence on RMS density matrix=1.00D-08 within 128 cycles.
 Requested convergence on MAX density matrix=1.00D-06.
 Requested convergence on             energy=1.00D-06.
 No special actions if energy rises.
 Integral accuracy reduced to 1.0D-05 until final iterations.
 Initial convergence to 1.0D-05 achieved.  Increase integral accuracy.
 SCF Done:  E(UB3LYP) =  -284.950614289     A.U. after   11 cycles
            NFock= 11  Conv=0.74D-08     -V/T= 2.0090
 <Sx>= 0.0000 <Sy>= 0.0000 <Sz>= 0.5000 <S**2>= 0.7568 S= 0.5034
 <L.S>=  0.00000000000    
 Annihilation of the first spin contaminant:
 S**2 before annihilation     0.7568,   after     0.7500
 DoSCS=F DFT=T ScalE2(SS,OS)=  1.000000  1.000000
 Range of M.O.s used for correlation:     1    87
 NBasis=    87 NAE=    21 NBE=    20 NFC=     0 NFV=     0
 NROrb=     87 NOA=    21 NOB=    20 NVA=    66 NVB=    67
 Symmetrizing basis deriv contribution to polar:
 IMax=3 JMax=2 DiffMx= 0.00D+00
 G2DrvN: will do    12 centers at a time, making    1 passes.
 Calling FoFCou, ICntrl=  3107 FMM=F I1Cent=   0 AccDes= 0.00D+00.
 End of G2Drv F.D. properties file   721 does not exist.
 End of G2Drv F.D. properties file   722 does not exist.
 End of G2Drv F.D. properties file   788 does not exist.
          IDoAtm=11111111111
          Differentiating once with respect to nuclear coordinates.
 Keep R1 and R2 ints in memory in canonical form, NReq=18295893.
          There are    36 degrees of freedom in the 1st order CPHF.  IDoFFX=6 NUNeed=     0.
     30 vectors produced by pass  0 Test12= 7.57D-15 2.78D-09 XBig12= 2.55D-01 1.27D-01.
 AX will form    30 AO Fock derivatives at one time.
     30 vectors produced by pass  1 Test12= 7.57D-15 2.78D-09 XBig12= 3.50D-02 4.42D-02.
     30 vectors produced by pass  2 Test12= 7.57D-15 2.78D-09 XBig12= 5.88D-04 4.98D-03.
     30 vectors produced by pass  3 Test12= 7.57D-15 2.78D-09 XBig12= 4.23D-06 4.26D-04.
     30 vectors produced by pass  4 Test12= 7.57D-15 2.78D-09 XBig12= 2.26D-08 2.29D-05.
     27 vectors produced by pass  5 Test12= 7.57D-15 2.78D-09 XBig12= 7.23D-11 1.65D-06.
     17 vectors produced by pass  6 Test12= 7.57D-15 2.78D-09 XBig12= 2.20D-13 8.55D-08.
      1 vectors produced by pass  7 Test12= 7.57D-15 2.78D-09 XBig12= 8.31D-16 4.22D-09.
 InvSVY:  IOpt=1 It=  1 EMax= 2.44D-15
 Solved reduced A of dimension   195 with    30 vectors.
 End of Minotr F.D. properties file   721 does not exist.
 End of Minotr F.D. properties file   722 does not exist.
 End of Minotr F.D. properties file   788 does not exist.
 Calling FoFJK, ICntrl=    100127 FMM=F ISym2X=0 I1Cent= 0 IOpClX= 1 NMat=1 NMatS=1 NMatT=0.
 -------------------------------------------------------------------
 Center     Atomic                   Forces (Hartrees/Bohr)
 Number     Number              X              Y              Z
 -------------------------------------------------------------------
      1        7           0.000014495   -0.000121484   -0.000096447
      2        1           0.000000327   -0.000015016   -0.000017261
      3        1           0.000002574   -0.000012027   -0.000005558
      4        6           0.000060085   -0.000020783    0.000072857
      5        1          -0.000053658    0.000088268   -0.000002412
      6        1           0.000008411   -0.000000743    0.000017316
      7        6           0.000038926    0.000013886    0.000053954
      8        8          -0.000024248   -0.000011357   -0.000131267
      9        1          -0.000006949    0.000002224   -0.000014558
     10        8           0.000104407    0.000062795    0.000209099
     11        1          -0.000144371    0.000014238   -0.000085723
 -------------------------------------------------------------------
 Cartesian Forces:  Max     0.000209099 RMS     0.000068571
 IRC-IRC-IRC-IRC-IRC-IRC-IRC-IRC-IRC-IRC-IRC-IRC-IRC-IRC-IRC-IRC-IRC-IRC
 Pt114 Step number   1 out of a maximum of  20
 Modified Bulirsch-Stoer Extrapolation Cycles:
    EPS =    0.000010000000000
      PEZero:  N= 2 I= 1 D=  5.43D-04 Err=  1.26D-02
      PEZero:  N= 3 I= 2 D=  5.43D-04 Err=  1.86D-02
      PEZero:  N= 3 I= 1 D=  1.09D-03 Err=  1.53D-02
      PEZero:  N= 4 I= 3 D=  2.72D-04 Err=  2.91D-02
      PEZero:  N= 4 I= 2 D=  8.15D-04 Err=  2.02D-02
      PEZero:  N= 4 I= 1 D=  1.36D-03 Err=  1.50D-02
      PEZero:  N= 5 I= 4 D=  2.72D-04 Err=  3.50D-02
      PEZero:  N= 5 I= 3 D=  5.43D-04 Err=  2.34D-02
      PEZero:  N= 5 I= 2 D=  1.09D-03 Err=  1.33D-02
      PEZero:  N= 5 I= 1 D=  1.63D-03 Err=  8.30D-03
      PEZero:  N= 6 I= 5 D=  1.36D-04 Err=  3.22D-06
      PEZero:  N= 6 I= 4 D=  4.07D-04 Err=  3.50D-02
 Maximum DWI energy   std dev =  0.000000016 at pt    27
 Maximum DWI gradient std dev =  0.075958744 at pt   188
 CORRECTOR INTEGRATION CONVERGENCE:
   Recorrection delta-x convergence threshold:    0.010000
   Delta-x Convergence Met
 Point Number:  90          Path Number:   2
   CHANGE IN THE REACTION COORDINATE =    0.10425
   NET REACTION COORDINATE UP TO THIS POINT =    9.37996
  # OF POINTS ALONG THE PATH = 114
  # OF STEPS =   1

 Calculating another point on the path.
 IRC-IRC-IRC-IRC-IRC-IRC-IRC-IRC-IRC-IRC-IRC-IRC-IRC-IRC-IRC-IRC-IRC-IRC
                          Input orientation:                          
 ---------------------------------------------------------------------
 Center     Atomic      Atomic             Coordinates (Angstroms)
 Number     Number       Type             X           Y           Z
 ---------------------------------------------------------------------
      1          7           0        1.909371   -0.301048   -0.177013
      2          1           0        1.902388   -0.922262    0.626799
      3          1           0        2.811496    0.139136   -0.308643
      4          6           0        0.805762    0.519028   -0.324567
      5          1           0       -0.821624    2.875320    1.359338
      6          1           0        0.942647    1.508576   -0.739821
      7          6           0       -0.526232    0.058572   -0.032091
      8          8           0       -0.655651   -1.291289    0.227870
      9          1           0        0.065478   -1.769990   -0.216454
     10          8           0       -1.500959    0.790317    0.037801
     11          1           0       -0.531190    3.425473    1.768530
 ---------------------------------------------------------------------
                    Distance matrix (angstroms):
                    1          2          3          4          5
     1  N    0.000000
     2  H    1.015908   0.000000
     3  H    1.012383   1.681694   0.000000
     4  C    1.382841   2.045728   2.041456   0.000000
     5  H    4.461840   4.730590   4.844422   3.322052   0.000000
     6  H    2.127450   2.949191   2.356667   1.081840   3.063839
     7  C    2.466271   2.700809   3.350135   1.439365   3.155534
     8  O    2.779181   2.615127   3.788809   2.391269   4.320694
     9  H    2.357814   2.191793   3.345725   2.408177   4.984874
    10  O    3.587139   3.855206   4.375081   2.350717   2.560312
    11  H    4.860908   5.111619   5.127203   3.823077   0.744619
                    6          7          8          9         10
     6  H    0.000000
     7  C    2.181972   0.000000
     8  O    3.366041   1.380744   0.000000
     9  H    3.433997   1.930738   0.972937   0.000000
    10  O    2.663044   1.220830   2.254718   3.012232   0.000000
    11  H    3.484037   3.818151   4.963564   5.593658   3.298473
                   11
    11  H    0.000000
 Symmetry turned off by external request.
 Stoichiometry    C2H6NO2(2)
 Framework group  C1[X(C2H6NO2)]
 Deg. of freedom    27
 Full point group                 C1      NOp   1
 Rotational constants (GHZ):           7.0655655           3.8754499           2.6895925
 Standard basis: 6-31G(d) (6D, 7F)
    87 basis functions,   164 primitive gaussians,    87 cartesian basis functions
    21 alpha electrons       20 beta electrons
       nuclear repulsion energy       182.4227115713 Hartrees.
 NAtoms=   11 NActive=   11 NUniq=   11 SFac= 1.00D+00 NAtFMM=   60 NAOKFM=F Big=F
 Integral buffers will be    131072 words long.
 Raffenetti 2 integral format.
 Two-electron integral symmetry is turned off.
 One-electron integrals computed using PRISM.
 NBasis=    87 RedAO= T EigKep=  2.68D-03  NBF=    87
 NBsUse=    87 1.00D-06 EigRej= -1.00D+00 NBFU=    87
 Initial guess from the checkpoint file:  "glycine_plus_H_scan_TS_irc.chk"
 B after Tr=    -0.001103    0.000382   -0.000633
         Rot=    1.000000    0.000477    0.000242   -0.000297 Ang=   0.07 deg.
 Initial guess <Sx>= 0.0000 <Sy>= 0.0000 <Sz>= 0.5000 <S**2>= 0.7568 S= 0.5034
 ExpMin= 1.61D-01 ExpMax= 5.48D+03 ExpMxC= 8.25D+02 IAcc=3 IRadAn=         5 AccDes= 0.00D+00
 Harris functional with IExCor=  402 and IRadAn=       5 diagonalized for initial guess.
 HarFok:  IExCor=  402 AccDes= 0.00D+00 IRadAn=         5 IDoV= 1 UseB2=F ITyADJ=14
 ICtDFT=  3500011 ScaDFX=  1.000000  1.000000  1.000000  1.000000
 FoFCou: FMM=F IPFlag=           0 FMFlag=      100000 FMFlg1=           0
         NFxFlg=           0 DoJE=T BraDBF=F KetDBF=T FulRan=T
         wScrn=  0.000000 ICntrl=       500 IOpCl=  0 I1Cent=   200000004 NGrid=           0
         NMat0=    1 NMatS0=      1 NMatT0=    0 NMatD0=    1 NMtDS0=    0 NMtDT0=    0
 Symmetry not used in FoFCou.
 Keep R1 and R2 ints in memory in canonical form, NReq=18299015.
 Requested convergence on RMS density matrix=1.00D-08 within 128 cycles.
 Requested convergence on MAX density matrix=1.00D-06.
 Requested convergence on             energy=1.00D-06.
 No special actions if energy rises.
 Integral accuracy reduced to 1.0D-05 until final iterations.
 Initial convergence to 1.0D-05 achieved.  Increase integral accuracy.
 SCF Done:  E(UB3LYP) =  -284.950634171     A.U. after   11 cycles
            NFock= 11  Conv=0.78D-08     -V/T= 2.0090
 <Sx>= 0.0000 <Sy>= 0.0000 <Sz>= 0.5000 <S**2>= 0.7568 S= 0.5034
 <L.S>=  0.00000000000    
 Annihilation of the first spin contaminant:
 S**2 before annihilation     0.7568,   after     0.7500
 DoSCS=F DFT=T ScalE2(SS,OS)=  1.000000  1.000000
 Range of M.O.s used for correlation:     1    87
 NBasis=    87 NAE=    21 NBE=    20 NFC=     0 NFV=     0
 NROrb=     87 NOA=    21 NOB=    20 NVA=    66 NVB=    67
 Symmetrizing basis deriv contribution to polar:
 IMax=3 JMax=2 DiffMx= 0.00D+00
 G2DrvN: will do    12 centers at a time, making    1 passes.
 Calling FoFCou, ICntrl=  3107 FMM=F I1Cent=   0 AccDes= 0.00D+00.
 End of G2Drv F.D. properties file   721 does not exist.
 End of G2Drv F.D. properties file   722 does not exist.
 End of G2Drv F.D. properties file   788 does not exist.
          IDoAtm=11111111111
          Differentiating once with respect to nuclear coordinates.
 Keep R1 and R2 ints in memory in canonical form, NReq=18295893.
          There are    36 degrees of freedom in the 1st order CPHF.  IDoFFX=6 NUNeed=     0.
     30 vectors produced by pass  0 Test12= 7.57D-15 2.78D-09 XBig12= 2.55D-01 1.27D-01.
 AX will form    30 AO Fock derivatives at one time.
     30 vectors produced by pass  1 Test12= 7.57D-15 2.78D-09 XBig12= 3.50D-02 4.42D-02.
     30 vectors produced by pass  2 Test12= 7.57D-15 2.78D-09 XBig12= 5.89D-04 5.05D-03.
     30 vectors produced by pass  3 Test12= 7.57D-15 2.78D-09 XBig12= 4.28D-06 4.31D-04.
     30 vectors produced by pass  4 Test12= 7.57D-15 2.78D-09 XBig12= 2.27D-08 2.28D-05.
     27 vectors produced by pass  5 Test12= 7.57D-15 2.78D-09 XBig12= 7.41D-11 1.70D-06.
     17 vectors produced by pass  6 Test12= 7.57D-15 2.78D-09 XBig12= 2.25D-13 8.85D-08.
      1 vectors produced by pass  7 Test12= 7.57D-15 2.78D-09 XBig12= 8.51D-16 4.28D-09.
 InvSVY:  IOpt=1 It=  1 EMax= 2.55D-15
 Solved reduced A of dimension   195 with    30 vectors.
 End of Minotr F.D. properties file   721 does not exist.
 End of Minotr F.D. properties file   722 does not exist.
 End of Minotr F.D. properties file   788 does not exist.
 Calling FoFJK, ICntrl=    100127 FMM=F ISym2X=0 I1Cent= 0 IOpClX= 1 NMat=1 NMatS=1 NMatT=0.
 -------------------------------------------------------------------
 Center     Atomic                   Forces (Hartrees/Bohr)
 Number     Number              X              Y              Z
 -------------------------------------------------------------------
      1        7           0.000012667   -0.000111836   -0.000088601
      2        1           0.000000129   -0.000013871   -0.000016781
      3        1           0.000002338   -0.000011028   -0.000004789
      4        6           0.000055646   -0.000018502    0.000072749
      5        1          -0.000047468    0.000088883   -0.000001945
      6        1           0.000007794   -0.000000846    0.000017267
      7        6           0.000035400    0.000011588    0.000051867
      8        8          -0.000022779   -0.000013928   -0.000133004
      9        1          -0.000006615    0.000002375   -0.000014386
     10        8           0.000096979    0.000054987    0.000203737
     11        1          -0.000134091    0.000012178   -0.000086114
 -------------------------------------------------------------------
 Cartesian Forces:  Max     0.000203737 RMS     0.000065738
 IRC-IRC-IRC-IRC-IRC-IRC-IRC-IRC-IRC-IRC-IRC-IRC-IRC-IRC-IRC-IRC-IRC-IRC
 Pt115 Step number   1 out of a maximum of  20
 Modified Bulirsch-Stoer Extrapolation Cycles:
    EPS =    0.000010000000000
      PEZero:  N= 2 I= 1 D=  5.43D-04 Err=  1.16D-02
      PEZero:  N= 3 I= 2 D=  5.43D-04 Err=  1.70D-02
      PEZero:  N= 3 I= 1 D=  1.09D-03 Err=  1.40D-02
      PEZero:  N= 4 I= 3 D=  2.72D-04 Err=  2.67D-02
      PEZero:  N= 4 I= 2 D=  8.15D-04 Err=  1.86D-02
      PEZero:  N= 4 I= 1 D=  1.36D-03 Err=  1.40D-02
      PEZero:  N= 5 I= 4 D=  2.72D-04 Err=  3.60D-02
      PEZero:  N= 5 I= 3 D=  5.43D-04 Err=  2.72D-02
      PEZero:  N= 5 I= 2 D=  1.09D-03 Err=  1.79D-02
      PEZero:  N= 5 I= 1 D=  1.63D-03 Err=  1.32D-02
      PEZero:  N= 6 I= 5 D=  1.36D-04 Err=  3.54D-03
      PEZero:  N= 6 I= 4 D=  4.07D-04 Err=  3.13D-02
      PEZero:  N= 7 I= 6 D=  1.36D-04 Err=  2.30D-06
      PEZero:  N= 7 I= 5 D=  2.72D-04 Err=  3.54D-03
 Maximum DWI energy   std dev =  0.000000016 at pt    29
 Maximum DWI gradient std dev =  0.080440770 at pt   282
 CORRECTOR INTEGRATION CONVERGENCE:
   Recorrection delta-x convergence threshold:    0.010000
   Delta-x Convergence Met
 Point Number:  91          Path Number:   2
   CHANGE IN THE REACTION COORDINATE =    0.10425
   NET REACTION COORDINATE UP TO THIS POINT =    9.48421
  # OF POINTS ALONG THE PATH = 115
  # OF STEPS =   1

 Calculating another point on the path.
 IRC-IRC-IRC-IRC-IRC-IRC-IRC-IRC-IRC-IRC-IRC-IRC-IRC-IRC-IRC-IRC-IRC-IRC
                          Input orientation:                          
 ---------------------------------------------------------------------
 Center     Atomic      Atomic             Coordinates (Angstroms)
 Number     Number       Type             X           Y           Z
 ---------------------------------------------------------------------
      1          7           0        1.909691   -0.303411   -0.178913
      2          1           0        1.902642   -0.927299    0.622823
      3          1           0        2.812292    0.135960   -0.309994
      4          6           0        0.807045    0.518621   -0.322717
      5          1           0       -0.843317    2.887081    1.347345
      6          1           0        0.944852    1.509285   -0.735007
      7          6           0       -0.525297    0.058838   -0.030801
      8          8           0       -0.656095   -1.291621    0.225338
      9          1           0        0.064027   -1.769892   -0.221078
     10          8           0       -1.499249    0.791373    0.041651
     11          1           0       -0.562272    3.444147    1.753776
 ---------------------------------------------------------------------
                    Distance matrix (angstroms):
                    1          2          3          4          5
     1  N    0.000000
     2  H    1.015907   0.000000
     3  H    1.012382   1.681705   0.000000
     4  C    1.382839   2.045743   2.041472   0.000000
     5  H    4.481936   4.755493   4.866098   3.335027   0.000000
     6  H    2.127445   2.949238   2.356690   1.081845   3.071166
     7  C    2.466238   2.700848   3.350134   1.439358   3.162179
     8  O    2.779071   2.614930   3.788704   2.391259   4.330762
     9  H    2.357715   2.191492   3.345615   2.408256   4.997061
    10  O    3.587209   3.855445   4.375226   2.350777   2.554814
    11  H    4.887748   5.144356   5.156640   3.839995   0.744644
                    6          7          8          9         10
     6  H    0.000000
     7  C    2.181981   0.000000
     8  O    3.366061   1.380744   0.000000
     9  H    3.434090   1.930741   0.972936   0.000000
    10  O    2.663123   1.220836   2.254665   3.012131   0.000000
    11  H    3.494160   3.827061   4.977190   5.610570   3.293403
                   11
    11  H    0.000000
 Symmetry turned off by external request.
 Stoichiometry    C2H6NO2(2)
 Framework group  C1[X(C2H6NO2)]
 Deg. of freedom    27
 Full point group                 C1      NOp   1
 Rotational constants (GHZ):           7.0681974           3.8738234           2.6846369
 Standard basis: 6-31G(d) (6D, 7F)
    87 basis functions,   164 primitive gaussians,    87 cartesian basis functions
    21 alpha electrons       20 beta electrons
       nuclear repulsion energy       182.4011051308 Hartrees.
 NAtoms=   11 NActive=   11 NUniq=   11 SFac= 1.00D+00 NAtFMM=   60 NAOKFM=F Big=F
 Integral buffers will be    131072 words long.
 Raffenetti 2 integral format.
 Two-electron integral symmetry is turned off.
 One-electron integrals computed using PRISM.
 NBasis=    87 RedAO= T EigKep=  2.68D-03  NBF=    87
 NBsUse=    87 1.00D-06 EigRej= -1.00D+00 NBFU=    87
 Initial guess from the checkpoint file:  "glycine_plus_H_scan_TS_irc.chk"
 B after Tr=    -0.001070    0.000413   -0.000655
         Rot=    1.000000    0.000500    0.000234   -0.000286 Ang=   0.07 deg.
 Initial guess <Sx>= 0.0000 <Sy>= 0.0000 <Sz>= 0.5000 <S**2>= 0.7568 S= 0.5034
 ExpMin= 1.61D-01 ExpMax= 5.48D+03 ExpMxC= 8.25D+02 IAcc=3 IRadAn=         5 AccDes= 0.00D+00
 Harris functional with IExCor=  402 and IRadAn=       5 diagonalized for initial guess.
 HarFok:  IExCor=  402 AccDes= 0.00D+00 IRadAn=         5 IDoV= 1 UseB2=F ITyADJ=14
 ICtDFT=  3500011 ScaDFX=  1.000000  1.000000  1.000000  1.000000
 FoFCou: FMM=F IPFlag=           0 FMFlag=      100000 FMFlg1=           0
         NFxFlg=           0 DoJE=T BraDBF=F KetDBF=T FulRan=T
         wScrn=  0.000000 ICntrl=       500 IOpCl=  0 I1Cent=   200000004 NGrid=           0
         NMat0=    1 NMatS0=      1 NMatT0=    0 NMatD0=    1 NMtDS0=    0 NMtDT0=    0
 Symmetry not used in FoFCou.
 Keep R1 and R2 ints in memory in canonical form, NReq=18299015.
 Requested convergence on RMS density matrix=1.00D-08 within 128 cycles.
 Requested convergence on MAX density matrix=1.00D-06.
 Requested convergence on             energy=1.00D-06.
 No special actions if energy rises.
 Integral accuracy reduced to 1.0D-05 until final iterations.
 Initial convergence to 1.0D-05 achieved.  Increase integral accuracy.
 SCF Done:  E(UB3LYP) =  -284.950652977     A.U. after   11 cycles
            NFock= 11  Conv=0.81D-08     -V/T= 2.0090
 <Sx>= 0.0000 <Sy>= 0.0000 <Sz>= 0.5000 <S**2>= 0.7568 S= 0.5034
 <L.S>=  0.00000000000    
 Annihilation of the first spin contaminant:
 S**2 before annihilation     0.7568,   after     0.7500
 DoSCS=F DFT=T ScalE2(SS,OS)=  1.000000  1.000000
 Range of M.O.s used for correlation:     1    87
 NBasis=    87 NAE=    21 NBE=    20 NFC=     0 NFV=     0
 NROrb=     87 NOA=    21 NOB=    20 NVA=    66 NVB=    67
 Symmetrizing basis deriv contribution to polar:
 IMax=3 JMax=2 DiffMx= 0.00D+00
 G2DrvN: will do    12 centers at a time, making    1 passes.
 Calling FoFCou, ICntrl=  3107 FMM=F I1Cent=   0 AccDes= 0.00D+00.
 End of G2Drv F.D. properties file   721 does not exist.
 End of G2Drv F.D. properties file   722 does not exist.
 End of G2Drv F.D. properties file   788 does not exist.
          IDoAtm=11111111111
          Differentiating once with respect to nuclear coordinates.
 Keep R1 and R2 ints in memory in canonical form, NReq=18295900.
          There are    36 degrees of freedom in the 1st order CPHF.  IDoFFX=6 NUNeed=     0.
     30 vectors produced by pass  0 Test12= 7.57D-15 2.78D-09 XBig12= 2.55D-01 1.27D-01.
 AX will form    30 AO Fock derivatives at one time.
     30 vectors produced by pass  1 Test12= 7.57D-15 2.78D-09 XBig12= 3.49D-02 4.42D-02.
     30 vectors produced by pass  2 Test12= 7.57D-15 2.78D-09 XBig12= 5.91D-04 5.12D-03.
     30 vectors produced by pass  3 Test12= 7.57D-15 2.78D-09 XBig12= 4.33D-06 4.36D-04.
     30 vectors produced by pass  4 Test12= 7.57D-15 2.78D-09 XBig12= 2.29D-08 2.27D-05.
     27 vectors produced by pass  5 Test12= 7.57D-15 2.78D-09 XBig12= 7.55D-11 1.74D-06.
     17 vectors produced by pass  6 Test12= 7.57D-15 2.78D-09 XBig12= 2.30D-13 9.11D-08.
      1 vectors produced by pass  7 Test12= 7.57D-15 2.78D-09 XBig12= 8.68D-16 4.34D-09.
 InvSVY:  IOpt=1 It=  1 EMax= 1.78D-15
 Solved reduced A of dimension   195 with    30 vectors.
 End of Minotr F.D. properties file   721 does not exist.
 End of Minotr F.D. properties file   722 does not exist.
 End of Minotr F.D. properties file   788 does not exist.
 Calling FoFJK, ICntrl=    100127 FMM=F ISym2X=0 I1Cent= 0 IOpClX= 1 NMat=1 NMatS=1 NMatT=0.
 -------------------------------------------------------------------
 Center     Atomic                   Forces (Hartrees/Bohr)
 Number     Number              X              Y              Z
 -------------------------------------------------------------------
      1        7           0.000010996   -0.000102726   -0.000081281
      2        1          -0.000000048   -0.000012763   -0.000016350
      3        1           0.000002118   -0.000010099   -0.000004080
      4        6           0.000051509   -0.000016279    0.000072581
      5        1          -0.000042006    0.000088772   -0.000001961
      6        1           0.000007212   -0.000000969    0.000017213
      7        6           0.000032107    0.000009576    0.000049947
      8        8          -0.000021397   -0.000015975   -0.000134258
      9        1          -0.000006313    0.000002538   -0.000014187
     10        8           0.000090061    0.000047841    0.000198639
     11        1          -0.000124238    0.000010085   -0.000086263
 -------------------------------------------------------------------
 Cartesian Forces:  Max     0.000198639 RMS     0.000063115
 IRC-IRC-IRC-IRC-IRC-IRC-IRC-IRC-IRC-IRC-IRC-IRC-IRC-IRC-IRC-IRC-IRC-IRC
 Pt116 Step number   1 out of a maximum of  20
 Modified Bulirsch-Stoer Extrapolation Cycles:
    EPS =    0.000010000000000
      PEZero:  N= 2 I= 1 D=  5.43D-04 Err=  1.05D-02
      PEZero:  N= 3 I= 2 D=  5.43D-04 Err=  1.56D-02
      PEZero:  N= 3 I= 1 D=  1.09D-03 Err=  1.29D-02
      PEZero:  N= 4 I= 3 D=  2.72D-04 Err=  2.45D-02
      PEZero:  N= 4 I= 2 D=  8.15D-04 Err=  1.71D-02
      PEZero:  N= 4 I= 1 D=  1.36D-03 Err=  1.28D-02
      PEZero:  N= 5 I= 4 D=  2.72D-04 Err=  3.31D-02
      PEZero:  N= 5 I= 3 D=  5.43D-04 Err=  2.51D-02
      PEZero:  N= 5 I= 2 D=  1.09D-03 Err=  1.66D-02
      PEZero:  N= 5 I= 1 D=  1.63D-03 Err=  1.23D-02
      PEZero:  N= 6 I= 5 D=  1.36D-04 Err=  1.23D-02
      PEZero:  N= 6 I= 4 D=  4.07D-04 Err=  1.67D-02
      PEZero:  N= 7 I= 6 D=  1.36D-04 Err=  2.44D-06
      PEZero:  N= 7 I= 5 D=  2.72D-04 Err=  1.23D-02
 Maximum DWI energy   std dev =  0.000000016 at pt    33
 Maximum DWI gradient std dev =  0.084496973 at pt   188
 CORRECTOR INTEGRATION CONVERGENCE:
   Recorrection delta-x convergence threshold:    0.010000
   Delta-x Convergence Met
 Point Number:  92          Path Number:   2
   CHANGE IN THE REACTION COORDINATE =    0.10425
   NET REACTION COORDINATE UP TO THIS POINT =    9.58846
  # OF POINTS ALONG THE PATH = 116
  # OF STEPS =   1

 Calculating another point on the path.
 IRC-IRC-IRC-IRC-IRC-IRC-IRC-IRC-IRC-IRC-IRC-IRC-IRC-IRC-IRC-IRC-IRC-IRC
                          Input orientation:                          
 ---------------------------------------------------------------------
 Center     Atomic      Atomic             Coordinates (Angstroms)
 Number     Number       Type             X           Y           Z
 ---------------------------------------------------------------------
      1          7           0        1.909993   -0.305701   -0.180761
      2          1           0        1.902860   -0.932340    0.618825
      3          1           0        2.813058    0.132904   -0.311208
      4          6           0        0.808292    0.518248   -0.320770
      5          1           0       -0.864226    2.899311    1.334797
      6          1           0        0.947007    1.510069   -0.729971
      7          6           0       -0.524391    0.059070   -0.029487
      8          8           0       -0.656537   -1.292013    0.222644
      9          1           0        0.062604   -1.769763   -0.225904
     10          8           0       -1.497582    0.792355    0.045615
     11          1           0       -0.592359    3.463259    1.738008
 ---------------------------------------------------------------------
                    Distance matrix (angstroms):
                    1          2          3          4          5
     1  N    0.000000
     2  H    1.015906   0.000000
     3  H    1.012382   1.681716   0.000000
     4  C    1.382838   2.045757   2.041487   0.000000
     5  H    4.501701   4.780265   4.887204   3.347787   0.000000
     6  H    2.127439   2.949283   2.356713   1.081849   3.077958
     7  C    2.466205   2.700879   3.350132   1.439352   3.169185
     8  O    2.778961   2.614734   3.788598   2.391248   4.341339
     9  H    2.357618   2.191206   3.345507   2.408328   5.009496
    10  O    3.587275   3.855664   4.375365   2.350835   2.549979
    11  H    4.914113   5.176870   5.185308   3.856615   0.744666
                    6          7          8          9         10
     6  H    0.000000
     7  C    2.181992   0.000000
     8  O    3.366080   1.380745   0.000000
     9  H    3.434174   1.930743   0.972935   0.000000
    10  O    2.663205   1.220839   2.254615   3.012034   0.000000
    11  H    3.503644   3.836296   4.991299   5.627650   3.288974
                   11
    11  H    0.000000
 Symmetry turned off by external request.
 Stoichiometry    C2H6NO2(2)
 Framework group  C1[X(C2H6NO2)]
 Deg. of freedom    27
 Full point group                 C1      NOp   1
 Rotational constants (GHZ):           7.0704524           3.8723603           2.6795979
 Standard basis: 6-31G(d) (6D, 7F)
    87 basis functions,   164 primitive gaussians,    87 cartesian basis functions
    21 alpha electrons       20 beta electrons
       nuclear repulsion energy       182.3790190504 Hartrees.
 NAtoms=   11 NActive=   11 NUniq=   11 SFac= 1.00D+00 NAtFMM=   60 NAOKFM=F Big=F
 Integral buffers will be    131072 words long.
 Raffenetti 2 integral format.
 Two-electron integral symmetry is turned off.
 One-electron integrals computed using PRISM.
 NBasis=    87 RedAO= T EigKep=  2.68D-03  NBF=    87
 NBsUse=    87 1.00D-06 EigRej= -1.00D+00 NBFU=    87
 Initial guess from the checkpoint file:  "glycine_plus_H_scan_TS_irc.chk"
 B after Tr=    -0.001035    0.000440   -0.000679
         Rot=    1.000000    0.000524    0.000225   -0.000275 Ang=   0.07 deg.
 Initial guess <Sx>= 0.0000 <Sy>= 0.0000 <Sz>= 0.5000 <S**2>= 0.7568 S= 0.5034
 ExpMin= 1.61D-01 ExpMax= 5.48D+03 ExpMxC= 8.25D+02 IAcc=3 IRadAn=         5 AccDes= 0.00D+00
 Harris functional with IExCor=  402 and IRadAn=       5 diagonalized for initial guess.
 HarFok:  IExCor=  402 AccDes= 0.00D+00 IRadAn=         5 IDoV= 1 UseB2=F ITyADJ=14
 ICtDFT=  3500011 ScaDFX=  1.000000  1.000000  1.000000  1.000000
 FoFCou: FMM=F IPFlag=           0 FMFlag=      100000 FMFlg1=           0
         NFxFlg=           0 DoJE=T BraDBF=F KetDBF=T FulRan=T
         wScrn=  0.000000 ICntrl=       500 IOpCl=  0 I1Cent=   200000004 NGrid=           0
         NMat0=    1 NMatS0=      1 NMatT0=    0 NMatD0=    1 NMtDS0=    0 NMtDT0=    0
 Symmetry not used in FoFCou.
 Keep R1 and R2 ints in memory in canonical form, NReq=18299015.
 Requested convergence on RMS density matrix=1.00D-08 within 128 cycles.
 Requested convergence on MAX density matrix=1.00D-06.
 Requested convergence on             energy=1.00D-06.
 No special actions if energy rises.
 Integral accuracy reduced to 1.0D-05 until final iterations.
 Initial convergence to 1.0D-05 achieved.  Increase integral accuracy.
 SCF Done:  E(UB3LYP) =  -284.950670788     A.U. after   11 cycles
            NFock= 11  Conv=0.84D-08     -V/T= 2.0090
 <Sx>= 0.0000 <Sy>= 0.0000 <Sz>= 0.5000 <S**2>= 0.7568 S= 0.5034
 <L.S>=  0.00000000000    
 Annihilation of the first spin contaminant:
 S**2 before annihilation     0.7568,   after     0.7500
 DoSCS=F DFT=T ScalE2(SS,OS)=  1.000000  1.000000
 Range of M.O.s used for correlation:     1    87
 NBasis=    87 NAE=    21 NBE=    20 NFC=     0 NFV=     0
 NROrb=     87 NOA=    21 NOB=    20 NVA=    66 NVB=    67
 Symmetrizing basis deriv contribution to polar:
 IMax=3 JMax=2 DiffMx= 0.00D+00
 G2DrvN: will do    12 centers at a time, making    1 passes.
 Calling FoFCou, ICntrl=  3107 FMM=F I1Cent=   0 AccDes= 0.00D+00.
 End of G2Drv F.D. properties file   721 does not exist.
 End of G2Drv F.D. properties file   722 does not exist.
 End of G2Drv F.D. properties file   788 does not exist.
          IDoAtm=11111111111
          Differentiating once with respect to nuclear coordinates.
 Keep R1 and R2 ints in memory in canonical form, NReq=18295900.
          There are    36 degrees of freedom in the 1st order CPHF.  IDoFFX=6 NUNeed=     0.
     30 vectors produced by pass  0 Test12= 7.57D-15 2.78D-09 XBig12= 2.55D-01 1.27D-01.
 AX will form    30 AO Fock derivatives at one time.
     30 vectors produced by pass  1 Test12= 7.57D-15 2.78D-09 XBig12= 3.49D-02 4.42D-02.
     30 vectors produced by pass  2 Test12= 7.57D-15 2.78D-09 XBig12= 5.92D-04 5.19D-03.
     30 vectors produced by pass  3 Test12= 7.57D-15 2.78D-09 XBig12= 4.38D-06 4.39D-04.
     30 vectors produced by pass  4 Test12= 7.57D-15 2.78D-09 XBig12= 2.31D-08 2.26D-05.
     27 vectors produced by pass  5 Test12= 7.57D-15 2.78D-09 XBig12= 7.65D-11 1.77D-06.
     17 vectors produced by pass  6 Test12= 7.57D-15 2.78D-09 XBig12= 2.34D-13 9.33D-08.
      1 vectors produced by pass  7 Test12= 7.57D-15 2.78D-09 XBig12= 8.82D-16 4.40D-09.
 InvSVY:  IOpt=1 It=  1 EMax= 1.78D-15
 Solved reduced A of dimension   195 with    30 vectors.
 End of Minotr F.D. properties file   721 does not exist.
 End of Minotr F.D. properties file   722 does not exist.
 End of Minotr F.D. properties file   788 does not exist.
 Calling FoFJK, ICntrl=    100127 FMM=F ISym2X=0 I1Cent= 0 IOpClX= 1 NMat=1 NMatS=1 NMatT=0.
 -------------------------------------------------------------------
 Center     Atomic                   Forces (Hartrees/Bohr)
 Number     Number              X              Y              Z
 -------------------------------------------------------------------
      1        7           0.000009480   -0.000094160   -0.000074482
      2        1          -0.000000203   -0.000011694   -0.000015966
      3        1           0.000001911   -0.000009238   -0.000003429
      4        6           0.000047663   -0.000014134    0.000072367
      5        1          -0.000037172    0.000088109   -0.000002334
      6        1           0.000006666   -0.000001111    0.000017154
      7        6           0.000029040    0.000007803    0.000048175
      8        8          -0.000020082   -0.000017573   -0.000135061
      9        1          -0.000006040    0.000002709   -0.000013966
     10        8           0.000083619    0.000041280    0.000193731
     11        1          -0.000114881    0.000008009   -0.000086189
 -------------------------------------------------------------------
 Cartesian Forces:  Max     0.000193731 RMS     0.000060686
 IRC-IRC-IRC-IRC-IRC-IRC-IRC-IRC-IRC-IRC-IRC-IRC-IRC-IRC-IRC-IRC-IRC-IRC
 Pt117 Step number   1 out of a maximum of  20
 Modified Bulirsch-Stoer Extrapolation Cycles:
    EPS =    0.000010000000000
      PEZero:  N= 2 I= 1 D=  5.43D-04 Err=  9.42D-03
      PEZero:  N= 3 I= 2 D=  5.43D-04 Err=  1.43D-02
      PEZero:  N= 3 I= 1 D=  1.09D-03 Err=  1.20D-02
      PEZero:  N= 4 I= 3 D=  2.72D-04 Err=  2.25D-02
      PEZero:  N= 4 I= 2 D=  8.15D-04 Err=  1.57D-02
      PEZero:  N= 4 I= 1 D=  1.36D-03 Err=  1.17D-02
      PEZero:  N= 5 I= 4 D=  2.72D-04 Err=  3.04D-02
      PEZero:  N= 5 I= 3 D=  5.43D-04 Err=  2.32D-02
      PEZero:  N= 5 I= 2 D=  1.09D-03 Err=  1.53D-02
      PEZero:  N= 5 I= 1 D=  1.63D-03 Err=  1.14D-02
      PEZero:  N= 6 I= 5 D=  1.36D-04 Err=  1.97D-02
      PEZero:  N= 6 I= 4 D=  4.07D-04 Err=  4.17D-03
      PEZero:  N= 6 I= 3 D=  6.79D-04 Err=  1.89D-02
      PEZero:  N= 7 I= 6 D=  1.36D-04 Err=  2.56D-06
      PEZero:  N= 7 I= 5 D=  2.72D-04 Err=  1.97D-02
 Maximum DWI energy   std dev =  0.000000016 at pt    35
 Maximum DWI gradient std dev =  0.088164903 at pt   188
 CORRECTOR INTEGRATION CONVERGENCE:
   Recorrection delta-x convergence threshold:    0.010000
   Delta-x Convergence Met
 Point Number:  93          Path Number:   2
   CHANGE IN THE REACTION COORDINATE =    0.10425
   NET REACTION COORDINATE UP TO THIS POINT =    9.69271
  # OF POINTS ALONG THE PATH = 117
  # OF STEPS =   1

 Calculating another point on the path.
 IRC-IRC-IRC-IRC-IRC-IRC-IRC-IRC-IRC-IRC-IRC-IRC-IRC-IRC-IRC-IRC-IRC-IRC
                          Input orientation:                          
 ---------------------------------------------------------------------
 Center     Atomic      Atomic             Coordinates (Angstroms)
 Number     Number       Type             X           Y           Z
 ---------------------------------------------------------------------
      1          7           0        1.910277   -0.307913   -0.182555
      2          1           0        1.903042   -0.937377    0.614808
      3          1           0        2.813794    0.129973   -0.312284
      4          6           0        0.809501    0.517913   -0.318722
      5          1           0       -0.884339    2.911925    1.321650
      6          1           0        0.949108    1.510932   -0.724714
      7          6           0       -0.523514    0.059268   -0.028151
      8          8           0       -0.656977   -1.292463    0.219792
      9          1           0        0.061212   -1.769599   -0.230927
     10          8           0       -1.495961    0.793260    0.049693
     11          1           0       -0.621398    3.482704    1.721190
 ---------------------------------------------------------------------
                    Distance matrix (angstroms):
                    1          2          3          4          5
     1  N    0.000000
     2  H    1.015905   0.000000
     3  H    1.012382   1.681726   0.000000
     4  C    1.382837   2.045771   2.041502   0.000000
     5  H    4.521047   4.804815   4.907666   3.360239   0.000000
     6  H    2.127435   2.949326   2.356735   1.081853   3.084139
     7  C    2.466172   2.700902   3.350128   1.439346   3.176446
     8  O    2.778851   2.614540   3.788493   2.391237   4.352317
     9  H    2.357522   2.190936   3.345400   2.408392   5.022074
    10  O    3.587336   3.855863   4.375496   2.350893   2.545722
    11  H    4.939879   5.209030   5.213096   3.872815   0.744687
                    6          7          8          9         10
     6  H    0.000000
     7  C    2.182004   0.000000
     8  O    3.366099   1.380748   0.000000
     9  H    3.434249   1.930745   0.972934   0.000000
    10  O    2.663291   1.220842   2.254566   3.011940   0.000000
    11  H    3.512381   3.845736   5.005765   5.644768   3.285098
                   11
    11  H    0.000000
 Symmetry turned off by external request.
 Stoichiometry    C2H6NO2(2)
 Framework group  C1[X(C2H6NO2)]
 Deg. of freedom    27
 Full point group                 C1      NOp   1
 Rotational constants (GHZ):           7.0724026           3.8710826           2.6745026
 Standard basis: 6-31G(d) (6D, 7F)
    87 basis functions,   164 primitive gaussians,    87 cartesian basis functions
    21 alpha electrons       20 beta electrons
       nuclear repulsion energy       182.3567434577 Hartrees.
 NAtoms=   11 NActive=   11 NUniq=   11 SFac= 1.00D+00 NAtFMM=   60 NAOKFM=F Big=F
 Integral buffers will be    131072 words long.
 Raffenetti 2 integral format.
 Two-electron integral symmetry is turned off.
 One-electron integrals computed using PRISM.
 NBasis=    87 RedAO= T EigKep=  2.68D-03  NBF=    87
 NBsUse=    87 1.00D-06 EigRej= -1.00D+00 NBFU=    87
 Initial guess from the checkpoint file:  "glycine_plus_H_scan_TS_irc.chk"
 B after Tr=    -0.000998    0.000463   -0.000706
         Rot=    1.000000    0.000547    0.000218   -0.000263 Ang=   0.07 deg.
 Initial guess <Sx>= 0.0000 <Sy>= 0.0000 <Sz>= 0.5000 <S**2>= 0.7568 S= 0.5034
 ExpMin= 1.61D-01 ExpMax= 5.48D+03 ExpMxC= 8.25D+02 IAcc=3 IRadAn=         5 AccDes= 0.00D+00
 Harris functional with IExCor=  402 and IRadAn=       5 diagonalized for initial guess.
 HarFok:  IExCor=  402 AccDes= 0.00D+00 IRadAn=         5 IDoV= 1 UseB2=F ITyADJ=14
 ICtDFT=  3500011 ScaDFX=  1.000000  1.000000  1.000000  1.000000
 FoFCou: FMM=F IPFlag=           0 FMFlag=      100000 FMFlg1=           0
         NFxFlg=           0 DoJE=T BraDBF=F KetDBF=T FulRan=T
         wScrn=  0.000000 ICntrl=       500 IOpCl=  0 I1Cent=   200000004 NGrid=           0
         NMat0=    1 NMatS0=      1 NMatT0=    0 NMatD0=    1 NMtDS0=    0 NMtDT0=    0
 Symmetry not used in FoFCou.
 Keep R1 and R2 ints in memory in canonical form, NReq=18299015.
 Requested convergence on RMS density matrix=1.00D-08 within 128 cycles.
 Requested convergence on MAX density matrix=1.00D-06.
 Requested convergence on             energy=1.00D-06.
 No special actions if energy rises.
 Integral accuracy reduced to 1.0D-05 until final iterations.
 Initial convergence to 1.0D-05 achieved.  Increase integral accuracy.
 SCF Done:  E(UB3LYP) =  -284.950687681     A.U. after   11 cycles
            NFock= 11  Conv=0.87D-08     -V/T= 2.0090
 <Sx>= 0.0000 <Sy>= 0.0000 <Sz>= 0.5000 <S**2>= 0.7568 S= 0.5034
 <L.S>=  0.00000000000    
 Annihilation of the first spin contaminant:
 S**2 before annihilation     0.7568,   after     0.7500
 DoSCS=F DFT=T ScalE2(SS,OS)=  1.000000  1.000000
 Range of M.O.s used for correlation:     1    87
 NBasis=    87 NAE=    21 NBE=    20 NFC=     0 NFV=     0
 NROrb=     87 NOA=    21 NOB=    20 NVA=    66 NVB=    67
 Symmetrizing basis deriv contribution to polar:
 IMax=3 JMax=2 DiffMx= 0.00D+00
 G2DrvN: will do    12 centers at a time, making    1 passes.
 Calling FoFCou, ICntrl=  3107 FMM=F I1Cent=   0 AccDes= 0.00D+00.
 End of G2Drv F.D. properties file   721 does not exist.
 End of G2Drv F.D. properties file   722 does not exist.
 End of G2Drv F.D. properties file   788 does not exist.
          IDoAtm=11111111111
          Differentiating once with respect to nuclear coordinates.
 Keep R1 and R2 ints in memory in canonical form, NReq=18295900.
          There are    36 degrees of freedom in the 1st order CPHF.  IDoFFX=6 NUNeed=     0.
     30 vectors produced by pass  0 Test12= 7.57D-15 2.78D-09 XBig12= 2.55D-01 1.27D-01.
 AX will form    30 AO Fock derivatives at one time.
     30 vectors produced by pass  1 Test12= 7.57D-15 2.78D-09 XBig12= 3.49D-02 4.42D-02.
     30 vectors produced by pass  2 Test12= 7.57D-15 2.78D-09 XBig12= 5.93D-04 5.25D-03.
     30 vectors produced by pass  3 Test12= 7.57D-15 2.78D-09 XBig12= 4.42D-06 4.43D-04.
     30 vectors produced by pass  4 Test12= 7.57D-15 2.78D-09 XBig12= 2.32D-08 2.27D-05.
     27 vectors produced by pass  5 Test12= 7.57D-15 2.78D-09 XBig12= 7.73D-11 1.80D-06.
     17 vectors produced by pass  6 Test12= 7.57D-15 2.78D-09 XBig12= 2.38D-13 9.49D-08.
      1 vectors produced by pass  7 Test12= 7.57D-15 2.78D-09 XBig12= 8.93D-16 4.46D-09.
 InvSVY:  IOpt=1 It=  1 EMax= 2.00D-15
 Solved reduced A of dimension   195 with    30 vectors.
 End of Minotr F.D. properties file   721 does not exist.
 End of Minotr F.D. properties file   722 does not exist.
 End of Minotr F.D. properties file   788 does not exist.
 Calling FoFJK, ICntrl=    100127 FMM=F ISym2X=0 I1Cent= 0 IOpClX= 1 NMat=1 NMatS=1 NMatT=0.
 -------------------------------------------------------------------
 Center     Atomic                   Forces (Hartrees/Bohr)
 Number     Number              X              Y              Z
 -------------------------------------------------------------------
      1        7           0.000008113   -0.000086131   -0.000068182
      2        1          -0.000000337   -0.000010665   -0.000015625
      3        1           0.000001718   -0.000008443   -0.000002833
      4        6           0.000044092   -0.000012082    0.000072109
      5        1          -0.000032874    0.000087043   -0.000002956
      6        1           0.000006152   -0.000001270    0.000017090
      7        6           0.000026193    0.000006232    0.000046532
      8        8          -0.000018817   -0.000018787   -0.000135450
      9        1          -0.000005792    0.000002883   -0.000013723
     10        8           0.000077619    0.000035242    0.000188959
     11        1          -0.000106068    0.000005978   -0.000085921
 -------------------------------------------------------------------
 Cartesian Forces:  Max     0.000188959 RMS     0.000058433
 IRC-IRC-IRC-IRC-IRC-IRC-IRC-IRC-IRC-IRC-IRC-IRC-IRC-IRC-IRC-IRC-IRC-IRC
 Pt118 Step number   1 out of a maximum of  20
 Modified Bulirsch-Stoer Extrapolation Cycles:
    EPS =    0.000010000000000
      PEZero:  N= 2 I= 1 D=  5.43D-04 Err=  8.37D-03
      PEZero:  N= 3 I= 2 D=  5.43D-04 Err=  1.29D-02
      PEZero:  N= 3 I= 1 D=  1.09D-03 Err=  1.10D-02
      PEZero:  N= 4 I= 3 D=  2.72D-04 Err=  2.06D-02
      PEZero:  N= 4 I= 2 D=  8.15D-04 Err=  1.45D-02
      PEZero:  N= 4 I= 1 D=  1.36D-03 Err=  1.08D-02
      PEZero:  N= 5 I= 4 D=  2.72D-04 Err=  2.79D-02
      PEZero:  N= 5 I= 3 D=  5.43D-04 Err=  2.13D-02
      PEZero:  N= 5 I= 2 D=  1.09D-03 Err=  1.40D-02
      PEZero:  N= 5 I= 1 D=  1.63D-03 Err=  1.04D-02
      PEZero:  N= 6 I= 5 D=  1.36D-04 Err=  2.60D-02
      PEZero:  N= 6 I= 4 D=  4.07D-04 Err=  6.74D-03
      PEZero:  N= 6 I= 3 D=  6.79D-04 Err=  4.68D-03
      PEZero:  N= 6 I= 2 D=  1.22D-03 Err=  8.84D-03
      PEZero:  N= 7 I= 6 D=  1.36D-04 Err=  2.67D-06
      PEZero:  N= 7 I= 5 D=  2.72D-04 Err=  2.60D-02
 Maximum DWI energy   std dev =  0.000000016 at pt    37
 Maximum DWI gradient std dev =  0.091496202 at pt   188
 CORRECTOR INTEGRATION CONVERGENCE:
   Recorrection delta-x convergence threshold:    0.010000
   Delta-x Convergence Met
 Point Number:  94          Path Number:   2
   CHANGE IN THE REACTION COORDINATE =    0.10425
   NET REACTION COORDINATE UP TO THIS POINT =    9.79696
  # OF POINTS ALONG THE PATH = 118
  # OF STEPS =   1

 Calculating another point on the path.
 IRC-IRC-IRC-IRC-IRC-IRC-IRC-IRC-IRC-IRC-IRC-IRC-IRC-IRC-IRC-IRC-IRC-IRC
                          Input orientation:                          
 ---------------------------------------------------------------------
 Center     Atomic      Atomic             Coordinates (Angstroms)
 Number     Number       Type             X           Y           Z
 ---------------------------------------------------------------------
      1          7           0        1.910544   -0.310040   -0.184292
      2          1           0        1.903192   -0.942400    0.610773
      3          1           0        2.814500    0.127174   -0.313222
      4          6           0        0.810670    0.517618   -0.316574
      5          1           0       -0.903641    2.924843    1.307877
      6          1           0        0.951152    1.511872   -0.719238
      7          6           0       -0.522670    0.059435   -0.026792
      8          8           0       -0.657413   -1.292966    0.216787
      9          1           0        0.059854   -1.769396   -0.236139
     10          8           0       -1.494388    0.794088    0.053878
     11          1           0       -0.649345    3.502388    1.703302
 ---------------------------------------------------------------------
                    Distance matrix (angstroms):
                    1          2          3          4          5
     1  N    0.000000
     2  H    1.015905   0.000000
     3  H    1.012381   1.681737   0.000000
     4  C    1.382837   2.045783   2.041517   0.000000
     5  H    4.539897   4.829061   4.927422   3.372304   0.000000
     6  H    2.127430   2.949365   2.356756   1.081857   3.089651
     7  C    2.466139   2.700920   3.350124   1.439340   3.183872
     8  O    2.778743   2.614349   3.788388   2.391225   4.363601
     9  H    2.357427   2.190680   3.345295   2.408450   5.034698
    10  O    3.587392   3.856044   4.375620   2.350950   2.541970
    11  H    4.964941   5.240725   5.239910   3.888495   0.744705
                    6          7          8          9         10
     6  H    0.000000
     7  C    2.182018   0.000000
     8  O    3.366116   1.380752   0.000000
     9  H    3.434315   1.930747   0.972933   0.000000
    10  O    2.663380   1.220844   2.254520   3.011848   0.000000
    11  H    3.520290   3.855281   5.020479   5.661811   3.281705
                   11
    11  H    0.000000
 Symmetry turned off by external request.
 Stoichiometry    C2H6NO2(2)
 Framework group  C1[X(C2H6NO2)]
 Deg. of freedom    27
 Full point group                 C1      NOp   1
 Rotational constants (GHZ):           7.0741009           3.8700079           2.6693766
 Standard basis: 6-31G(d) (6D, 7F)
    87 basis functions,   164 primitive gaussians,    87 cartesian basis functions
    21 alpha electrons       20 beta electrons
       nuclear repulsion energy       182.3345201911 Hartrees.
 NAtoms=   11 NActive=   11 NUniq=   11 SFac= 1.00D+00 NAtFMM=   60 NAOKFM=F Big=F
 Integral buffers will be    131072 words long.
 Raffenetti 2 integral format.
 Two-electron integral symmetry is turned off.
 One-electron integrals computed using PRISM.
 NBasis=    87 RedAO= T EigKep=  2.68D-03  NBF=    87
 NBsUse=    87 1.00D-06 EigRej= -1.00D+00 NBFU=    87
 Initial guess from the checkpoint file:  "glycine_plus_H_scan_TS_irc.chk"
 B after Tr=    -0.000960    0.000482   -0.000733
         Rot=    1.000000    0.000570    0.000210   -0.000253 Ang=   0.08 deg.
 Initial guess <Sx>= 0.0000 <Sy>= 0.0000 <Sz>= 0.5000 <S**2>= 0.7568 S= 0.5034
 ExpMin= 1.61D-01 ExpMax= 5.48D+03 ExpMxC= 8.25D+02 IAcc=3 IRadAn=         5 AccDes= 0.00D+00
 Harris functional with IExCor=  402 and IRadAn=       5 diagonalized for initial guess.
 HarFok:  IExCor=  402 AccDes= 0.00D+00 IRadAn=         5 IDoV= 1 UseB2=F ITyADJ=14
 ICtDFT=  3500011 ScaDFX=  1.000000  1.000000  1.000000  1.000000
 FoFCou: FMM=F IPFlag=           0 FMFlag=      100000 FMFlg1=           0
         NFxFlg=           0 DoJE=T BraDBF=F KetDBF=T FulRan=T
         wScrn=  0.000000 ICntrl=       500 IOpCl=  0 I1Cent=   200000004 NGrid=           0
         NMat0=    1 NMatS0=      1 NMatT0=    0 NMatD0=    1 NMtDS0=    0 NMtDT0=    0
 Symmetry not used in FoFCou.
 Keep R1 and R2 ints in memory in canonical form, NReq=18299015.
 Requested convergence on RMS density matrix=1.00D-08 within 128 cycles.
 Requested convergence on MAX density matrix=1.00D-06.
 Requested convergence on             energy=1.00D-06.
 No special actions if energy rises.
 Integral accuracy reduced to 1.0D-05 until final iterations.
 Initial convergence to 1.0D-05 achieved.  Increase integral accuracy.
 SCF Done:  E(UB3LYP) =  -284.950703732     A.U. after   11 cycles
            NFock= 11  Conv=0.89D-08     -V/T= 2.0090
 <Sx>= 0.0000 <Sy>= 0.0000 <Sz>= 0.5000 <S**2>= 0.7568 S= 0.5034
 <L.S>=  0.00000000000    
 Annihilation of the first spin contaminant:
 S**2 before annihilation     0.7568,   after     0.7500
 DoSCS=F DFT=T ScalE2(SS,OS)=  1.000000  1.000000
 Range of M.O.s used for correlation:     1    87
 NBasis=    87 NAE=    21 NBE=    20 NFC=     0 NFV=     0
 NROrb=     87 NOA=    21 NOB=    20 NVA=    66 NVB=    67
 Symmetrizing basis deriv contribution to polar:
 IMax=3 JMax=2 DiffMx= 0.00D+00
 G2DrvN: will do    12 centers at a time, making    1 passes.
 Calling FoFCou, ICntrl=  3107 FMM=F I1Cent=   0 AccDes= 0.00D+00.
 End of G2Drv F.D. properties file   721 does not exist.
 End of G2Drv F.D. properties file   722 does not exist.
 End of G2Drv F.D. properties file   788 does not exist.
          IDoAtm=11111111111
          Differentiating once with respect to nuclear coordinates.
 Keep R1 and R2 ints in memory in canonical form, NReq=18295900.
          There are    36 degrees of freedom in the 1st order CPHF.  IDoFFX=6 NUNeed=     0.
     30 vectors produced by pass  0 Test12= 7.57D-15 2.78D-09 XBig12= 2.55D-01 1.27D-01.
 AX will form    30 AO Fock derivatives at one time.
     30 vectors produced by pass  1 Test12= 7.57D-15 2.78D-09 XBig12= 3.48D-02 4.42D-02.
     30 vectors produced by pass  2 Test12= 7.57D-15 2.78D-09 XBig12= 5.95D-04 5.30D-03.
     30 vectors produced by pass  3 Test12= 7.57D-15 2.78D-09 XBig12= 4.46D-06 4.46D-04.
     30 vectors produced by pass  4 Test12= 7.57D-15 2.78D-09 XBig12= 2.34D-08 2.29D-05.
     27 vectors produced by pass  5 Test12= 7.57D-15 2.78D-09 XBig12= 7.80D-11 1.82D-06.
     17 vectors produced by pass  6 Test12= 7.57D-15 2.78D-09 XBig12= 2.41D-13 9.61D-08.
      1 vectors produced by pass  7 Test12= 7.57D-15 2.78D-09 XBig12= 9.03D-16 4.51D-09.
 InvSVY:  IOpt=1 It=  1 EMax= 2.22D-15
 Solved reduced A of dimension   195 with    30 vectors.
 End of Minotr F.D. properties file   721 does not exist.
 End of Minotr F.D. properties file   722 does not exist.
 End of Minotr F.D. properties file   788 does not exist.
 Calling FoFJK, ICntrl=    100127 FMM=F ISym2X=0 I1Cent= 0 IOpClX= 1 NMat=1 NMatS=1 NMatT=0.
 -------------------------------------------------------------------
 Center     Atomic                   Forces (Hartrees/Bohr)
 Number     Number              X              Y              Z
 -------------------------------------------------------------------
      1        7           0.000006889   -0.000078625   -0.000062352
      2        1          -0.000000451   -0.000009678   -0.000015321
      3        1           0.000001537   -0.000007710   -0.000002290
      4        6           0.000040780   -0.000010138    0.000071802
      5        1          -0.000029030    0.000085702   -0.000003732
      6        1           0.000005669   -0.000001444    0.000017018
      7        6           0.000023556    0.000004834    0.000044998
      8        8          -0.000017593   -0.000019674   -0.000135461
      9        1          -0.000005565    0.000003056   -0.000013462
     10        8           0.000072032    0.000029681    0.000184292
     11        1          -0.000097825    0.000003996   -0.000085492
 -------------------------------------------------------------------
 Cartesian Forces:  Max     0.000184292 RMS     0.000056343
 IRC-IRC-IRC-IRC-IRC-IRC-IRC-IRC-IRC-IRC-IRC-IRC-IRC-IRC-IRC-IRC-IRC-IRC
 Pt119 Step number   1 out of a maximum of  20
 Modified Bulirsch-Stoer Extrapolation Cycles:
    EPS =    0.000010000000000
      PEZero:  N= 2 I= 1 D=  5.43D-04 Err=  7.44D-03
      PEZero:  N= 3 I= 2 D=  5.43D-04 Err=  1.17D-02
      PEZero:  N= 3 I= 1 D=  1.09D-03 Err=  1.01D-02
      PEZero:  N= 4 I= 3 D=  2.72D-04 Err=  1.88D-02
      PEZero:  N= 4 I= 2 D=  8.15D-04 Err=  1.33D-02
      PEZero:  N= 4 I= 1 D=  1.36D-03 Err=  9.92D-03
      PEZero:  N= 5 I= 4 D=  2.72D-04 Err=  2.56D-02
      PEZero:  N= 5 I= 3 D=  5.43D-04 Err=  1.95D-02
      PEZero:  N= 5 I= 2 D=  1.09D-03 Err=  1.29D-02
      PEZero:  N= 5 I= 1 D=  1.63D-03 Err=  9.57D-03
      PEZero:  N= 6 I= 5 D=  1.36D-04 Err=  3.12D-02
      PEZero:  N= 6 I= 4 D=  4.07D-04 Err=  1.60D-02
      PEZero:  N= 6 I= 3 D=  6.79D-04 Err=  7.52D-03
      PEZero:  N= 6 I= 2 D=  1.22D-03 Err=  2.39D-03
      PEZero:  N= 6 I= 1 D=  1.76D-03 Err=  4.03D-04
      PEZero:  N= 7 I= 6 D=  1.36D-04 Err=  2.76D-06
      PEZero:  N= 7 I= 5 D=  2.72D-04 Err=  3.12D-02
 Maximum DWI energy   std dev =  0.000000015 at pt    41
 Maximum DWI gradient std dev =  0.094556614 at pt   281
 CORRECTOR INTEGRATION CONVERGENCE:
   Recorrection delta-x convergence threshold:    0.010000
   Delta-x Convergence Met
 Point Number:  95          Path Number:   2
   CHANGE IN THE REACTION COORDINATE =    0.10425
   NET REACTION COORDINATE UP TO THIS POINT =    9.90121
  # OF POINTS ALONG THE PATH = 119
  # OF STEPS =   1

 Calculating another point on the path.
 IRC-IRC-IRC-IRC-IRC-IRC-IRC-IRC-IRC-IRC-IRC-IRC-IRC-IRC-IRC-IRC-IRC-IRC
                          Input orientation:                          
 ---------------------------------------------------------------------
 Center     Atomic      Atomic             Coordinates (Angstroms)
 Number     Number       Type             X           Y           Z
 ---------------------------------------------------------------------
      1          7           0        1.910792   -0.312076   -0.185970
      2          1           0        1.903310   -0.947400    0.606726
      3          1           0        2.815174    0.124513   -0.314022
      4          6           0        0.811799    0.517365   -0.314327
      5          1           0       -0.922123    2.937990    1.293460
      6          1           0        0.953137    1.512889   -0.713547
      7          6           0       -0.521857    0.059571   -0.025410
      8          8           0       -0.657845   -1.293518    0.213636
      9          1           0        0.058531   -1.769153   -0.241528
     10          8           0       -1.492868    0.794836    0.058167
     11          1           0       -0.676163    3.522224    1.684339
 ---------------------------------------------------------------------
                    Distance matrix (angstroms):
                    1          2          3          4          5
     1  N    0.000000
     2  H    1.015904   0.000000
     3  H    1.012381   1.681747   0.000000
     4  C    1.382836   2.045794   2.041531   0.000000
     5  H    4.558185   4.852930   4.946417   3.383916   0.000000
     6  H    2.127426   2.949403   2.356776   1.081860   3.094445
     7  C    2.466107   2.700930   3.350118   1.439335   3.191383
     8  O    2.778635   2.614160   3.788285   2.391212   4.375103
     9  H    2.357335   2.190439   3.345192   2.408500   5.047283
    10  O    3.587445   3.856207   4.375738   2.351006   2.538662
    11  H    4.989214   5.271857   5.265674   3.903571   0.744722
                    6          7          8          9         10
     6  H    0.000000
     7  C    2.182034   0.000000
     8  O    3.366134   1.380756   0.000000
     9  H    3.434373   1.930748   0.972933   0.000000
    10  O    2.663471   1.220845   2.254475   3.011759   0.000000
    11  H    3.527308   3.864843   5.035342   5.678680   3.278732
                   11
    11  H    0.000000
 Symmetry turned off by external request.
 Stoichiometry    C2H6NO2(2)
 Framework group  C1[X(C2H6NO2)]
 Deg. of freedom    27
 Full point group                 C1      NOp   1
 Rotational constants (GHZ):           7.0755852           3.8691502           2.6642438
 Standard basis: 6-31G(d) (6D, 7F)
    87 basis functions,   164 primitive gaussians,    87 cartesian basis functions
    21 alpha electrons       20 beta electrons
       nuclear repulsion energy       182.3125508701 Hartrees.
 NAtoms=   11 NActive=   11 NUniq=   11 SFac= 1.00D+00 NAtFMM=   60 NAOKFM=F Big=F
 Integral buffers will be    131072 words long.
 Raffenetti 2 integral format.
 Two-electron integral symmetry is turned off.
 One-electron integrals computed using PRISM.
 NBasis=    87 RedAO= T EigKep=  2.68D-03  NBF=    87
 NBsUse=    87 1.00D-06 EigRej= -1.00D+00 NBFU=    87
 Initial guess from the checkpoint file:  "glycine_plus_H_scan_TS_irc.chk"
 B after Tr=    -0.000921    0.000498   -0.000760
         Rot=    1.000000    0.000593    0.000203   -0.000242 Ang=   0.08 deg.
 Initial guess <Sx>= 0.0000 <Sy>= 0.0000 <Sz>= 0.5000 <S**2>= 0.7568 S= 0.5034
 ExpMin= 1.61D-01 ExpMax= 5.48D+03 ExpMxC= 8.25D+02 IAcc=3 IRadAn=         5 AccDes= 0.00D+00
 Harris functional with IExCor=  402 and IRadAn=       5 diagonalized for initial guess.
 HarFok:  IExCor=  402 AccDes= 0.00D+00 IRadAn=         5 IDoV= 1 UseB2=F ITyADJ=14
 ICtDFT=  3500011 ScaDFX=  1.000000  1.000000  1.000000  1.000000
 FoFCou: FMM=F IPFlag=           0 FMFlag=      100000 FMFlg1=           0
         NFxFlg=           0 DoJE=T BraDBF=F KetDBF=T FulRan=T
         wScrn=  0.000000 ICntrl=       500 IOpCl=  0 I1Cent=   200000004 NGrid=           0
         NMat0=    1 NMatS0=      1 NMatT0=    0 NMatD0=    1 NMtDS0=    0 NMtDT0=    0
 Symmetry not used in FoFCou.
 Keep R1 and R2 ints in memory in canonical form, NReq=18299015.
 Requested convergence on RMS density matrix=1.00D-08 within 128 cycles.
 Requested convergence on MAX density matrix=1.00D-06.
 Requested convergence on             energy=1.00D-06.
 No special actions if energy rises.
 Integral accuracy reduced to 1.0D-05 until final iterations.
 Initial convergence to 1.0D-05 achieved.  Increase integral accuracy.
 SCF Done:  E(UB3LYP) =  -284.950719012     A.U. after   11 cycles
            NFock= 11  Conv=0.92D-08     -V/T= 2.0090
 <Sx>= 0.0000 <Sy>= 0.0000 <Sz>= 0.5000 <S**2>= 0.7568 S= 0.5034
 <L.S>=  0.00000000000    
 Annihilation of the first spin contaminant:
 S**2 before annihilation     0.7568,   after     0.7500
 DoSCS=F DFT=T ScalE2(SS,OS)=  1.000000  1.000000
 Range of M.O.s used for correlation:     1    87
 NBasis=    87 NAE=    21 NBE=    20 NFC=     0 NFV=     0
 NROrb=     87 NOA=    21 NOB=    20 NVA=    66 NVB=    67
 Symmetrizing basis deriv contribution to polar:
 IMax=3 JMax=2 DiffMx= 0.00D+00
 G2DrvN: will do    12 centers at a time, making    1 passes.
 Calling FoFCou, ICntrl=  3107 FMM=F I1Cent=   0 AccDes= 0.00D+00.
 End of G2Drv F.D. properties file   721 does not exist.
 End of G2Drv F.D. properties file   722 does not exist.
 End of G2Drv F.D. properties file   788 does not exist.
          IDoAtm=11111111111
          Differentiating once with respect to nuclear coordinates.
 Keep R1 and R2 ints in memory in canonical form, NReq=18295900.
          There are    36 degrees of freedom in the 1st order CPHF.  IDoFFX=6 NUNeed=     0.
     30 vectors produced by pass  0 Test12= 7.57D-15 2.78D-09 XBig12= 2.56D-01 1.27D-01.
 AX will form    30 AO Fock derivatives at one time.
     30 vectors produced by pass  1 Test12= 7.57D-15 2.78D-09 XBig12= 3.48D-02 4.42D-02.
     30 vectors produced by pass  2 Test12= 7.57D-15 2.78D-09 XBig12= 5.96D-04 5.35D-03.
     30 vectors produced by pass  3 Test12= 7.57D-15 2.78D-09 XBig12= 4.50D-06 4.48D-04.
     30 vectors produced by pass  4 Test12= 7.57D-15 2.78D-09 XBig12= 2.35D-08 2.29D-05.
     27 vectors produced by pass  5 Test12= 7.57D-15 2.78D-09 XBig12= 7.87D-11 1.84D-06.
     17 vectors produced by pass  6 Test12= 7.57D-15 2.78D-09 XBig12= 2.44D-13 9.68D-08.
      1 vectors produced by pass  7 Test12= 7.57D-15 2.78D-09 XBig12= 9.13D-16 4.57D-09.
 InvSVY:  IOpt=1 It=  1 EMax= 2.22D-15
 Solved reduced A of dimension   195 with    30 vectors.
 End of Minotr F.D. properties file   721 does not exist.
 End of Minotr F.D. properties file   722 does not exist.
 End of Minotr F.D. properties file   788 does not exist.
 Calling FoFJK, ICntrl=    100127 FMM=F ISym2X=0 I1Cent= 0 IOpClX= 1 NMat=1 NMatS=1 NMatT=0.
 -------------------------------------------------------------------
 Center     Atomic                   Forces (Hartrees/Bohr)
 Number     Number              X              Y              Z
 -------------------------------------------------------------------
      1        7           0.000005797   -0.000071623   -0.000056964
      2        1          -0.000000546   -0.000008734   -0.000015047
      3        1           0.000001368   -0.000007036   -0.000001794
      4        6           0.000037709   -0.000008311    0.000071437
      5        1          -0.000025571    0.000084186   -0.000004590
      6        1           0.000005215   -0.000001629    0.000016935
      7        6           0.000021120    0.000003587    0.000043560
      8        8          -0.000016407   -0.000020277   -0.000135127
      9        1          -0.000005357    0.000003226   -0.000013186
     10        8           0.000066832    0.000024561    0.000179710
     11        1          -0.000090160    0.000002050   -0.000084936
 -------------------------------------------------------------------
 Cartesian Forces:  Max     0.000179710 RMS     0.000054401
 IRC-IRC-IRC-IRC-IRC-IRC-IRC-IRC-IRC-IRC-IRC-IRC-IRC-IRC-IRC-IRC-IRC-IRC
 Pt120 Step number   1 out of a maximum of  20
 Modified Bulirsch-Stoer Extrapolation Cycles:
    EPS =    0.000010000000000
      PEZero:  N= 2 I= 1 D=  5.43D-04 Err=  6.60D-03
      PEZero:  N= 3 I= 2 D=  5.43D-04 Err=  1.07D-02
      PEZero:  N= 3 I= 1 D=  1.09D-03 Err=  9.38D-03
      PEZero:  N= 4 I= 3 D=  2.72D-04 Err=  1.71D-02
      PEZero:  N= 4 I= 2 D=  8.15D-04 Err=  1.22D-02
      PEZero:  N= 4 I= 1 D=  1.36D-03 Err=  8.99D-03
      PEZero:  N= 5 I= 4 D=  2.72D-04 Err=  2.34D-02
      PEZero:  N= 5 I= 3 D=  5.43D-04 Err=  1.79D-02
      PEZero:  N= 5 I= 2 D=  1.09D-03 Err=  1.18D-02
      PEZero:  N= 5 I= 1 D=  1.63D-03 Err=  8.85D-03
      PEZero:  N= 6 I= 5 D=  1.36D-04 Err=  3.49D-02
      PEZero:  N= 6 I= 4 D=  4.07D-04 Err=  2.32D-02
      PEZero:  N= 6 I= 3 D=  6.79D-04 Err=  1.71D-02
      PEZero:  N= 6 I= 2 D=  1.22D-03 Err=  1.12D-02
      PEZero:  N= 6 I= 1 D=  1.76D-03 Err=  8.34D-03
      PEZero:  N= 7 I= 6 D=  1.36D-04 Err=  3.07D-04
      PEZero:  N= 7 I= 5 D=  2.72D-04 Err=  3.45D-02
      PEZero:  N= 8 I= 7 D=  6.79D-05 Err=  2.12D-06
      PEZero:  N= 8 I= 6 D=  2.04D-04 Err=  3.10D-04
 Maximum DWI energy   std dev =  0.000000015 at pt    43
 Maximum DWI gradient std dev =  0.097511266 at pt   188
 CORRECTOR INTEGRATION CONVERGENCE:
   Recorrection delta-x convergence threshold:    0.010000
   Delta-x Convergence Met
 Point Number:  96          Path Number:   2
   CHANGE IN THE REACTION COORDINATE =    0.10425
   NET REACTION COORDINATE UP TO THIS POINT =   10.00546
  # OF POINTS ALONG THE PATH = 120
  # OF STEPS =   1

 PES minimum detected on this side of the pathway.
    Magnitude of the gradient =      0.0001431
 Calculation of REVERSE path complete.
 Reaction path calculation complete.
 
 Energies reported relative to the TS energy of        -284.915849
 --------------------------------------------------------------------------
    Summary of reaction path following
 --------------------------------------------------------------------------
                        Energy    RxCoord
   1                   -0.03487 -10.00546
   2                   -0.03486  -9.90121
   3                   -0.03484  -9.79696
   4                   -0.03482  -9.69271
   5                   -0.03480  -9.58846
   6                   -0.03479  -9.48421
   7                   -0.03477  -9.37996
   8                   -0.03474  -9.27570
   9                   -0.03472  -9.17145
  10                   -0.03470  -9.06720
  11                   -0.03467  -8.96295
  12                   -0.03465  -8.85870
  13                   -0.03462  -8.75445
  14                   -0.03459  -8.65020
  15                   -0.03456  -8.54595
  16                   -0.03453  -8.44170
  17                   -0.03449  -8.33745
  18                   -0.03446  -8.23319
  19                   -0.03442  -8.12894
  20                   -0.03438  -8.02468
  21                   -0.03434  -7.92043
  22                   -0.03430  -7.81617
  23                   -0.03425  -7.71191
  24                   -0.03421  -7.60765
  25                   -0.03417  -7.50339
  26                   -0.03412  -7.39913
  27                   -0.03408  -7.29487
  28                   -0.03404  -7.19061
  29                   -0.03399  -7.08635
  30                   -0.03395  -6.98209
  31                   -0.03391  -6.87783
  32                   -0.03387  -6.77357
  33                   -0.03383  -6.66931
  34                   -0.03379  -6.56505
  35                   -0.03376  -6.46079
  36                   -0.03372  -6.35653
  37                   -0.03369  -6.25227
  38                   -0.03366  -6.14801
  39                   -0.03363  -6.04376
  40                   -0.03360  -5.93951
  41                   -0.03358  -5.83527
  42                   -0.03356  -5.73103
  43                   -0.03354  -5.62682
  44                   -0.03352  -5.52263
  45                   -0.03350  -5.41849
  46                   -0.03348  -5.31443
  47                   -0.03346  -5.21043
  48                   -0.03344  -5.10645
  49                   -0.03341  -5.00243
  50                   -0.03339  -4.89834
  51                   -0.03335  -4.79420
  52                   -0.03331  -4.69002
  53                   -0.03326  -4.58583
  54                   -0.03320  -4.48163
  55                   -0.03313  -4.37743
  56                   -0.03305  -4.27321
  57                   -0.03295  -4.16899
  58                   -0.03283  -4.06476
  59                   -0.03270  -3.96052
  60                   -0.03254  -3.85628
  61                   -0.03237  -3.75203
  62                   -0.03217  -3.64778
  63                   -0.03195  -3.54352
  64                   -0.03171  -3.43927
  65                   -0.03144  -3.33501
  66                   -0.03114  -3.23076
  67                   -0.03081  -3.12650
  68                   -0.03046  -3.02224
  69                   -0.03007  -2.91799
  70                   -0.02965  -2.81373
  71                   -0.02920  -2.70948
  72                   -0.02871  -2.60522
  73                   -0.02818  -2.50096
  74                   -0.02761  -2.39671
  75                   -0.02700  -2.29245
  76                   -0.02635  -2.18820
  77                   -0.02565  -2.08394
  78                   -0.02489  -1.97969
  79                   -0.02408  -1.87544
  80                   -0.02321  -1.77118
  81                   -0.02228  -1.66693
  82                   -0.02127  -1.56268
  83                   -0.02019  -1.45842
  84                   -0.01903  -1.35417
  85                   -0.01778  -1.24992
  86                   -0.01645  -1.14566
  87                   -0.01502  -1.04141
  88                   -0.01350  -0.93716
  89                   -0.01189  -0.83290
  90                   -0.01020  -0.72865
  91                   -0.00844  -0.62440
  92                   -0.00664  -0.52017
  93                   -0.00483  -0.41605
  94                   -0.00305  -0.31214
  95                   -0.00146  -0.20818
  96                   -0.00036  -0.10409
  97                    0.00000   0.00000
  98                   -0.00027   0.10388
  99                   -0.00085   0.20766
 100                   -0.00149   0.31156
 101                   -0.00210   0.41574
 102                   -0.00269   0.51997
 103                   -0.00324   0.62421
 104                   -0.00375   0.72846
 105                   -0.00421   0.83272
 106                   -0.00464   0.93697
 107                   -0.00502   1.04123
 108                   -0.00537   1.14549
 109                   -0.00568   1.24975
 110                   -0.00595   1.35401
 111                   -0.00619   1.45827
 112                   -0.00639   1.56253
 113                   -0.00656   1.66679
 114                   -0.00671   1.77106
 115                   -0.00682   1.87532
 116                   -0.00692   1.97957
 117                   -0.00699   2.08381
 118                   -0.00704   2.18803
 119                   -0.00708   2.29223
 120                   -0.00711   2.39645
 121                   -0.00713   2.50069
 --------------------------------------------------------------------------
 
 Total number of points:                  120
 Total number of gradient calculations:   121
 Total number of Hessian calculations:    121
 IRC-IRC-IRC-IRC-IRC-IRC-IRC-IRC-IRC-IRC-IRC-IRC-IRC-IRC-IRC-IRC-IRC-IRC
                          Input orientation:                          
 ---------------------------------------------------------------------
 Center     Atomic      Atomic             Coordinates (Angstroms)
 Number     Number       Type             X           Y           Z
 ---------------------------------------------------------------------
      1          7           0        1.910792   -0.312076   -0.185970
      2          1           0        1.903310   -0.947400    0.606726
      3          1           0        2.815174    0.124513   -0.314022
      4          6           0        0.811799    0.517365   -0.314327
      5          1           0       -0.922123    2.937990    1.293460
      6          1           0        0.953137    1.512889   -0.713547
      7          6           0       -0.521857    0.059571   -0.025410
      8          8           0       -0.657845   -1.293518    0.213636
      9          1           0        0.058531   -1.769153   -0.241528
     10          8           0       -1.492868    0.794836    0.058167
     11          1           0       -0.676163    3.522224    1.684339
 ---------------------------------------------------------------------
                    Distance matrix (angstroms):
                    1          2          3          4          5
     1  N    0.000000
     2  H    1.015904   0.000000
     3  H    1.012381   1.681747   0.000000
     4  C    1.382836   2.045794   2.041531   0.000000
     5  H    4.558185   4.852930   4.946417   3.383916   0.000000
     6  H    2.127426   2.949403   2.356776   1.081860   3.094445
     7  C    2.466107   2.700930   3.350118   1.439335   3.191383
     8  O    2.778635   2.614160   3.788285   2.391212   4.375103
     9  H    2.357335   2.190439   3.345192   2.408500   5.047283
    10  O    3.587445   3.856207   4.375738   2.351006   2.538662
    11  H    4.989214   5.271857   5.265674   3.903571   0.744722
                    6          7          8          9         10
     6  H    0.000000
     7  C    2.182034   0.000000
     8  O    3.366134   1.380756   0.000000
     9  H    3.434373   1.930748   0.972933   0.000000
    10  O    2.663471   1.220845   2.254475   3.011759   0.000000
    11  H    3.527308   3.864843   5.035342   5.678680   3.278732
                   11
    11  H    0.000000
 Symmetry turned off by external request.
 Stoichiometry    C2H6NO2(2)
 Framework group  C1[X(C2H6NO2)]
 Deg. of freedom    27
 Full point group                 C1      NOp   1
 Rotational constants (GHZ):           7.0755852           3.8691502           2.6642438

 **********************************************************************

            Population analysis using the SCF Density.

 **********************************************************************

 Alpha  occ. eigenvalues --  -19.18067 -19.12388 -14.39321 -10.30462 -10.24577
 Alpha  occ. eigenvalues --   -1.08177  -1.00337  -0.95133  -0.72564  -0.60186
 Alpha  occ. eigenvalues --   -0.57707  -0.53309  -0.47411  -0.44040  -0.42717
 Alpha  occ. eigenvalues --   -0.40669  -0.37798  -0.36555  -0.31337  -0.26815
 Alpha  occ. eigenvalues --   -0.19372
 Alpha virt. eigenvalues --    0.03202   0.06232   0.08606   0.10238   0.13124
 Alpha virt. eigenvalues --    0.15875   0.22301   0.27358   0.34184   0.38126
 Alpha virt. eigenvalues --    0.51494   0.55690   0.56147   0.59827   0.61407
 Alpha virt. eigenvalues --    0.63785   0.67108   0.68472   0.74391   0.76451
 Alpha virt. eigenvalues --    0.79160   0.83811   0.84944   0.86239   0.93745
 Alpha virt. eigenvalues --    0.95126   0.97204   1.01265   1.06830   1.08242
 Alpha virt. eigenvalues --    1.11272   1.21033   1.23179   1.28612   1.35222
 Alpha virt. eigenvalues --    1.40975   1.45020   1.48329   1.65487   1.73205
 Alpha virt. eigenvalues --    1.77692   1.79640   1.81290   1.85454   1.90033
 Alpha virt. eigenvalues --    1.94021   1.96632   2.01860   2.11175   2.14072
 Alpha virt. eigenvalues --    2.25459   2.36380   2.39046   2.51227   2.55685
 Alpha virt. eigenvalues --    2.62252   2.65108   2.72051   2.93280   3.05078
 Alpha virt. eigenvalues --    3.09853   3.71456   3.84846   4.06932   4.22506
 Alpha virt. eigenvalues --    4.43961
  Beta  occ. eigenvalues --  -19.18049 -19.11830 -14.38868 -10.30527 -10.23645
  Beta  occ. eigenvalues --   -1.07887  -0.99546  -0.93980  -0.70494  -0.59819
  Beta  occ. eigenvalues --   -0.57307  -0.52740  -0.46503  -0.42904  -0.42093
  Beta  occ. eigenvalues --   -0.40542  -0.36776  -0.33697  -0.29582  -0.26097
  Beta virt. eigenvalues --   -0.08268   0.03798   0.08530   0.08828   0.10755
  Beta virt. eigenvalues --    0.13335   0.16621   0.22964   0.28250   0.34799
  Beta virt. eigenvalues --    0.38604   0.53597   0.56041   0.56901   0.60296
  Beta virt. eigenvalues --    0.62865   0.64343   0.68417   0.69002   0.75462
  Beta virt. eigenvalues --    0.76988   0.79513   0.84356   0.85583   0.86672
  Beta virt. eigenvalues --    0.94104   0.95473   0.97862   1.02230   1.07503
  Beta virt. eigenvalues --    1.08781   1.11688   1.21722   1.23673   1.29213
  Beta virt. eigenvalues --    1.36397   1.42359   1.46584   1.49020   1.66285
  Beta virt. eigenvalues --    1.73726   1.78372   1.80163   1.82725   1.86212
  Beta virt. eigenvalues --    1.90968   1.95631   1.97578   2.03230   2.11898
  Beta virt. eigenvalues --    2.16269   2.26942   2.37618   2.39647   2.52458
  Beta virt. eigenvalues --    2.56569   2.63578   2.65960   2.72229   2.93854
  Beta virt. eigenvalues --    3.05355   3.10080   3.72298   3.85272   4.08231
  Beta virt. eigenvalues --    4.23378   4.44712
          Condensed to atoms (all electrons):
               1          2          3          4          5          6
     1  N    6.912085   0.305493   0.315382   0.235511   0.000016  -0.046765
     2  H    0.305493   0.405834  -0.024156  -0.035881  -0.000003   0.004037
     3  H    0.315382  -0.024156   0.382337  -0.019675  -0.000003  -0.005070
     4  C    0.235511  -0.035881  -0.019675   5.305267  -0.000330   0.361246
     5  H    0.000016  -0.000003  -0.000003  -0.000330   0.559235   0.000657
     6  H   -0.046765   0.004037  -0.005070   0.361246   0.000657   0.523945
     7  C   -0.020577  -0.005746   0.002575   0.398057   0.000139  -0.019591
     8  O   -0.000828   0.009948   0.000185  -0.112938   0.000051   0.003102
     9  H    0.011432  -0.001973   0.000108  -0.001609  -0.000004   0.000231
    10  O    0.002908   0.000032  -0.000071  -0.082470   0.014558   0.000368
    11  H   -0.000003   0.000001   0.000001   0.000211   0.389160   0.000005
               7          8          9         10         11
     1  N   -0.020577  -0.000828   0.011432   0.002908  -0.000003
     2  H   -0.005746   0.009948  -0.001973   0.000032   0.000001
     3  H    0.002575   0.000185   0.000108  -0.000071   0.000001
     4  C    0.398057  -0.112938  -0.001609  -0.082470   0.000211
     5  H    0.000139   0.000051  -0.000004   0.014558   0.389160
     6  H   -0.019591   0.003102   0.000231   0.000368   0.000005
     7  C    4.265599   0.269264  -0.015418   0.551580  -0.000281
     8  O    0.269264   8.285795   0.216745  -0.069662  -0.000007
     9  H   -0.015418   0.216745   0.383934   0.004111   0.000001
    10  O    0.551580  -0.069662   0.004111   8.047049  -0.004153
    11  H   -0.000281  -0.000007   0.000001  -0.004153   0.669116
          Atomic-Atomic Spin Densities.
               1          2          3          4          5          6
     1  N    0.339417  -0.005132  -0.002915  -0.147309   0.000007   0.000677
     2  H   -0.005132   0.022775   0.001944  -0.012453   0.000001  -0.000599
     3  H   -0.002915   0.001944  -0.005410  -0.001128   0.000000   0.000024
     4  C   -0.147309  -0.012453  -0.001128   0.819243  -0.000180  -0.002106
     5  H    0.000007   0.000001   0.000000  -0.000180  -0.000762  -0.000022
     6  H    0.000677  -0.000599   0.000024  -0.002106  -0.000022  -0.029375
     7  C   -0.006016   0.001336   0.000047   0.039574  -0.000229  -0.002132
     8  O    0.001054   0.000796   0.000007  -0.007014  -0.000001   0.000059
     9  H    0.002688  -0.001675  -0.000038  -0.002548  -0.000000   0.000047
    10  O    0.000412   0.000104   0.000005  -0.017953  -0.000214   0.000404
    11  H   -0.000003  -0.000000  -0.000000   0.000080   0.000649   0.000014
               7          8          9         10         11
     1  N   -0.006016   0.001054   0.002688   0.000412  -0.000003
     2  H    0.001336   0.000796  -0.001675   0.000104  -0.000000
     3  H    0.000047   0.000007  -0.000038   0.000005  -0.000000
     4  C    0.039574  -0.007014  -0.002548  -0.017953   0.000080
     5  H   -0.000229  -0.000001  -0.000000  -0.000214   0.000649
     6  H   -0.002132   0.000059   0.000047   0.000404   0.000014
     7  C   -0.034663   0.006154  -0.001991  -0.035517   0.000069
     8  O    0.006154   0.003211   0.000947   0.002256   0.000000
     9  H   -0.001991   0.000947   0.001645   0.000033   0.000000
    10  O   -0.035517   0.002256   0.000033   0.260211   0.000028
    11  H    0.000069   0.000000   0.000000   0.000028  -0.000782
 Mulliken charges and spin densities:
               1          2
     1  N   -0.714654   0.182881
     2  H    0.342413   0.007097
     3  H    0.348389  -0.007462
     4  C   -0.047391   0.668209
     5  H    0.036523  -0.000752
     6  H    0.177835  -0.033010
     7  C    0.574401  -0.033367
     8  O   -0.601656   0.007472
     9  H    0.402442  -0.000891
    10  O   -0.464251   0.209770
    11  H   -0.054052   0.000055
 Sum of Mulliken charges =  -0.00000   1.00000
 Mulliken charges and spin densities with hydrogens summed into heavy atoms:
               1          2
     1  N   -0.023852   0.182515
     4  C    0.130445   0.635198
     7  C    0.574401  -0.033367
     8  O   -0.199214   0.006581
    10  O   -0.481780   0.209073
 APT charges:
               1
     1  N   -1.133907
     2  H    0.504173
     3  H    0.777068
     4  C   -0.364781
     5  H   -0.696226
     6  H    0.466321
     7  C   -0.157103
     8  O   -0.561118
     9  H    0.558720
    10  O   -0.088624
    11  H    0.695477
 Sum of APT charges =  -0.00000
 APT charges with hydrogens summed into heavy atoms:
               1
     1  N    0.147334
     4  C    0.101541
     7  C   -0.157103
     8  O   -0.002398
    10  O   -0.089373
 Electronic spatial extent (au):  <R**2>=            499.2025
 Charge=              0.0000 electrons
 Dipole moment (field-independent basis, Debye):
    X=              5.8181    Y=             -1.4050    Z=             -0.5411  Tot=              6.0097
 Quadrupole moment (field-independent basis, Debye-Ang):
   XX=            -28.5073   YY=            -30.3410   ZZ=            -30.9375
   XY=              1.1225   XZ=              1.6740   YZ=             -1.2099
 Traceless Quadrupole moment (field-independent basis, Debye-Ang):
   XX=              1.4213   YY=             -0.4124   ZZ=             -1.0089
   XY=              1.1225   XZ=              1.6740   YZ=             -1.2099
 Octapole moment (field-independent basis, Debye-Ang**2):
  XXX=             23.8371  YYY=            -21.8226  ZZZ=             -3.0191  XYY=              6.4609
  XXY=             -5.0178  XXZ=             -0.6045  XZZ=             -1.9988  YZZ=             -4.8693
  YYZ=             -4.9765  XYZ=             -3.4895
 Hexadecapole moment (field-independent basis, Debye-Ang**3):
 XXXX=           -249.9845 YYYY=           -255.2703 ZZZZ=            -64.2215 XXXY=             32.9561
 XXXZ=             21.7618 YYYX=             26.1397 YYYZ=            -22.9286 ZZZX=             23.7708
 ZZZY=            -22.4617 XXYY=            -98.9273 XXZZ=            -61.8364 YYZZ=            -54.1867
 XXYZ=            -14.6672 YYXZ=             11.0313 ZZXY=              8.9544
 N-N= 1.823125508701D+02 E-N=-1.031753007369D+03  KE= 2.824183985753D+02
  Exact polarizability:       0.000       0.000       0.000       0.000       0.000       0.000
 Approx polarizability:      71.986     -11.817      59.830      -4.336       0.126      28.957
                          Isotropic Fermi Contact Couplings
        Atom                 a.u.       MegaHertz       Gauss      10(-4) cm-1
     1  N(14)              0.06664      21.53295       7.68349       7.18262
     2  H(1)               0.00685      30.61713      10.92495      10.21278
     3  H(1)              -0.00259     -11.58166      -4.13262      -3.86323
     4  C(13)              0.06438      72.38002      25.82699      24.14338
     5  H(1)               0.00012       0.51672       0.18438       0.17236
     6  H(1)              -0.01066     -47.64173     -16.99975     -15.89157
     7  C(13)             -0.02277     -25.59603      -9.13330      -8.53792
     8  O(17)             -0.00328       1.99033       0.71020       0.66390
     9  H(1)               0.00018       0.82424       0.29411       0.27494
    10  O(17)              0.02959     -17.94020      -6.40151      -5.98421
    11  H(1)              -0.00000      -0.02011      -0.00717      -0.00671
 --------------------------------------------------------
       Center         ----  Spin Dipole Couplings  ----
                      3XX-RR        3YY-RR        3ZZ-RR
 --------------------------------------------------------
     1   Atom       -0.249110      0.021320      0.227789
     2   Atom       -0.021680      0.014795      0.006885
     3   Atom        0.027632     -0.012129     -0.015503
     4   Atom       -0.369305     -0.227393      0.596698
     5   Atom       -0.001742      0.003860     -0.002117
     6   Atom       -0.043408      0.038886      0.004522
     7   Atom        0.018468     -0.011842     -0.006627
     8   Atom       -0.019387     -0.016659      0.036046
     9   Atom       -0.001731      0.009594     -0.007863
    10   Atom       -0.330133     -0.384294      0.714428
    11   Atom       -0.001603      0.002564     -0.000961
 --------------------------------------------------------
                        XY            XZ            YZ
 --------------------------------------------------------
     1   Atom        0.007504      0.015904      0.375146
     2   Atom       -0.003106      0.003273     -0.024033
     3   Atom        0.018217     -0.006883      0.004337
     4   Atom        0.023765      0.059959      0.379386
     5   Atom       -0.002280     -0.001271      0.004575
     6   Atom        0.016186     -0.004804     -0.022895
     7   Atom       -0.004650     -0.017317     -0.002152
     8   Atom       -0.008808      0.014716     -0.030078
     9   Atom        0.005351     -0.001175     -0.001431
    10   Atom        0.046619      0.310214      0.174699
    11   Atom       -0.001263     -0.000709      0.003047
 --------------------------------------------------------


 ---------------------------------------------------------------------------------
              Anisotropic Spin Dipole Couplings in Principal Axis System
 ---------------------------------------------------------------------------------

       Atom             a.u.   MegaHertz   Gauss  10(-4) cm-1        Axes

              Baa    -0.2654   -10.235    -3.652    -3.414  0.2250  0.7720 -0.5945
     1 N(14)  Bbb    -0.2486    -9.590    -3.422    -3.199  0.9741 -0.1923  0.1189
              Bcc     0.5140    19.825     7.074     6.613  0.0225  0.6058  0.7953
 
              Baa    -0.0221   -11.770    -4.200    -3.926  0.9953  0.0229 -0.0936
     2 H(1)   Bbb    -0.0135    -7.197    -2.568    -2.401  0.0563  0.6501  0.7578
              Bcc     0.0355    18.967     6.768     6.327 -0.0782  0.7595 -0.6458
 
              Baa    -0.0243   -12.966    -4.626    -4.325 -0.3326  0.7163 -0.6134
     3 H(1)   Bbb    -0.0109    -5.808    -2.073    -1.937 -0.1454  0.6037  0.7838
              Bcc     0.0352    18.774     6.699     6.262  0.9318  0.3499 -0.0966
 
              Baa    -0.3755   -50.388   -17.980   -16.808 -0.1360  0.9257 -0.3529
     4 C(13)  Bbb    -0.3730   -50.050   -17.859   -16.695  0.9890  0.1061 -0.1027
              Bcc     0.7485   100.438    35.839    33.503  0.0576  0.3630  0.9300
 
              Baa    -0.0046    -2.451    -0.875    -0.818  0.0146 -0.4728  0.8810
     5 H(1)   Bbb    -0.0025    -1.340    -0.478    -0.447  0.9590  0.2560  0.1215
              Bcc     0.0071     3.791     1.353     1.265 -0.2830  0.8431  0.4572
 
              Baa    -0.0465   -24.801    -8.849    -8.273  0.9829 -0.1836  0.0102
     6 H(1)   Bbb    -0.0067    -3.582    -1.278    -1.195  0.0706  0.4275  0.9013
              Bcc     0.0532    28.383    10.128     9.467  0.1699  0.8852 -0.4331
 
              Baa    -0.0181    -2.434    -0.868    -0.812  0.4128  0.5524  0.7242
     7 C(13)  Bbb    -0.0094    -1.265    -0.451    -0.422 -0.1880  0.8297 -0.5257
              Bcc     0.0276     3.699     1.320     1.234  0.8912 -0.0808 -0.4463
 
              Baa    -0.0308     2.227     0.795     0.743  0.2421  0.9036  0.3534
     8 O(17)  Bbb    -0.0229     1.655     0.591     0.552  0.9432 -0.1339 -0.3039
              Bcc     0.0537    -3.883    -1.385    -1.295  0.2273 -0.4069  0.8847
 
              Baa    -0.0081    -4.319    -1.541    -1.441  0.1545  0.0331  0.9874
     9 H(1)   Bbb    -0.0038    -2.020    -0.721    -0.674  0.9157 -0.3802 -0.1305
              Bcc     0.0119     6.339     2.262     2.114  0.3711  0.9243 -0.0891
 
              Baa    -0.4157    30.079    10.733    10.033  0.9145  0.2780 -0.2940
    10 O(17)  Bbb    -0.4109    29.733    10.610     9.918 -0.3086  0.9492 -0.0623
              Bcc     0.8266   -59.813   -21.343   -19.951  0.2617  0.1477  0.9538
 
              Baa    -0.0027    -1.451    -0.518    -0.484 -0.0210 -0.5033  0.8639
    11 H(1)   Bbb    -0.0019    -1.034    -0.369    -0.345  0.9740  0.1845  0.1312
              Bcc     0.0047     2.484     0.886     0.829 -0.2254  0.8442  0.4863
 

 ---------------------------------------------------------------------------------


 This type of calculation cannot be archived.


 ERROR IS THE FORCE THAT WELDS MEN TOGETHER....
 TRUTH IS COMMUNICATED TO MEN ONLY BY DEEDS OF TRUTH.
           TOLSTOI,MY RELIGION
 Job cpu time:       0 days  6 hours 45 minutes 44.2 seconds.
 Elapsed time:       0 days  3 hours 35 minutes 12.8 seconds.
 File lengths (MBytes):  RWF=     29 Int=      0 D2E=      0 Chk=      6 Scr=      1
 Normal termination of Gaussian 16 at Fri Jul  3 03:08:45 2026.
```
